# GENEvaRX: A Novel AI-Driven Method and Web Tool Can Identify Critical Genes and Effective Drugs for Lichen Planus

**DOI:** 10.1101/2023.02.23.529678

**Authors:** Turki Turki, Y-h. Taguchi

## Abstract

Lichen planus (LP) is an autoimmune disorder diagnosed based on physical symptoms and lab tests. Examples of symptoms include flat bumps, and itchy and purplish skin, while lab tests include a shave biopsy of the lesion. When the pathology report shows consistency with LP and is negative for potential triggers for an allergy test and hepatitis C, a dermatologist typically prescribes corticosteroid in the form of pills or injection into the lesion to treat the symptoms. To understand the molecular mechanism of the disease and thereby overcome issues associated with disease treatment, there is a need to identify potential effective drugs, drug targets, and therapeutic targets associated the LP. Hence, we propose a novel computational framework based on new constrained optimization to support vector machines coupled with enrichment analysis. First, we downloaded three gene expression datasets (GSE63741, GSE193351, GSE52130) pertaining to healthy and LP patients from the gene expression omnibus (GEO) database. We then processed each dataset and entered it into our computational framework to select important genes. Finally, we performed enrichment analysis of selected genes, reporting the following results. Our methods outperformed baseline methods in terms of identifying disease and skin tissue. Moreover, we report 5 drugs (including, dexamethasone, retinoic acid, and quercetin), 45 unique genes (including PSMB8, KRT31, KRT16, KRT19, KRT17, COL3A1, LCE2D, LCE2A), and 23 unique TFs (including NFKB1, STAT1, STAT3) reportedly related to LP pathogenesis, treatments, and therapeutic targets. Our methods are publicly available in the GENEvaRX web server at https://aibio.shinyapps.io/GENEvaRX/.

## Supplementary material for "GENEvaRX: A Novel AI-Driven Method and Web Tool Can Identify Critical Genes and Effective Drugs for Lichen Planus": GSE52130_Dataset3

```
row.names,EEF1A1,GAPDH,DUSP22,RPS28,IPO13,AFAP1,GGTLC1,CDT1,TRPV1,LPP,CCNE2,HNRNPAB,SNIP1,COL17A1,BCL6B,GRHL1,ATP13A4,DIAPH2,HMG20B,CD69,KCNG4,MLYCD,ITGA11,TICAM2,SERTAD2,SPP1,HBE1,PCBD2,ZBED2,USP21,RHD,AUP1,MFN2,LILRA6,BRD9,DERL3,SYTL2,CTRB2,DCK,FOXI1,ZFPM1,UTY,GPR32,KDM2B,ALOX5,MMP17,CYP26A1,WNT2B,GADD45G,ERGIC1,ABCD4,FAM193A,TMEM217,NUMBL,HDAC8,SEMA3E,RGS5,MYO15B,MUC13,XRCC2,AQP3,FBXO44,ENTPD2,MARK4,SPRED3,CTNNB1,EXOC6,CYP2A13,GPC2,ASB11,RTN3,PSG7,ADAM33,TMEM191B,WDFY3,KIAA0586,PGBD4,STK10,GSG1,EPS8,CAT,RESP18,IQCD,RBM11,RNF2,ADAMTS20,MBTPS1,TGOLN2,ARMCX3,TMEM25,TFDP3,ZFYVE16,RRAGB,FHOD1,MSH5,MAP3K11,VCX2,RORC,SLC38A2,GSTM4,GRIK1,GALNT11,BASP1,CCT3,EHD1,RND1,ITSN1,RPS16,UBIAD1,EVC,CWF19L1,KCNA4,RASL11A,OCLN,OR6C76,ANK3,CTNND1,SCYL3,TPST1,MGP,ABCC5,FGFR3,TP53I3,FAM156A,GNG10,SMC1A,PPEF1,DHX57,AGFG2,CSNK1G3,UPP2,TTN,KCNMB1,SNED1,ELF4,MPHOSPH10,PAPOLB,KRAS,HMGN1,LMBRD1,MRPL43,DHX9,LRBA,PNKD,DVL2,CDKN2C,KIF2B,IL4R,CTAG1A,CCM2,COX4I1,WDR91,CBR3,POPDC3,MAGEA3,SECTM1,FBXO32,PRM3,NOG,EVX2,ZNF507,MEGF10,TTC8,RNF215,SPAG1,KCTD5,FN3KRP,C4orf50,PDHX,NLRP7,ERCC1,IFNA17,IPO7,SUCLG2,SIGLEC5,DCHS2,RAB2A,TRPT1,ZMYND8,SPATA7,PHKB,UCN2,OR1S1,CA1,MTHFD2L,RAC1,TMEM98,PARD3B,TUBA3E,SLC26A4,BRAF,THAP7,RIOK1,MANSC1,APEX2,C2CD2,MTMR9,RELL2,DTNA,LRRC4B,USP32,TSHB,POLD1,ACTR5,GGT1,GLIPR2,LRRC58,INPP4A,SH3KBP1,GRB10,PRAMEF1,LLGL2,FAM89A,SHH,FAM131B,TMCO5A,GLT8D1,ANK2,HTR7,RFXAP,RPS6KA3,ERF,PAAF1,ZNF428,HIC2,CDC42EP2,TMOD2,PIK3AP1,CLK1,FAM174B,HOXA3,OPA3,IL10RA,LRRC17,PCYT2,GAS2,SLC15A1,BAIAP2,LMX1B,PLSCR5,UBOX5,GBGT1,CDC5L,EZH2,RHOF,ORAI2,POGZ,PRRG3,RASAL2,ABCD2,ZNF479,DLK1,NUP160,NBPF10,PRDM2,SMG1,CABLES1,CSN1S1,PLAC8,COL4A1,HSD3B7,DHX40,SOX3,ATP6V0C,OR10Q1,SLC30A4,ECH1,ST6GAL1,PER1,CSTF2,SH3D19,ECD,MSH4,DPRX,SNCG,ZSCAN2,AAMP,CLEC10A,GCNT2,TPM4,GTF2I,SLC22A17,EFEMP2,ZWINT,ATP1B4,PITPNM1,C3orf22,GPRIN1,DNAJB14,GPR26,NUDT10,MUC20,LCE2A,APP,PFKFB4,ZNF580,MC1R,IL22RA2,HAUS6,RECQL5,DUS1L,FUT3,TAF12,ATP8B3,FAM171B,KIF3A,SULT6B1,CCR5,NKIRAS2,SPANXA2,SPINK9,SLC35A3,DMD,PHF14,CDK2,PSORS1C2,MID1,IL11RA,SULT1C3,HES4,RPL12,KLC2,CDY1,S100A1,GLUL,IGSF6,SEMA3B,RBBP4,TEX10,ZNF705D,IL18BP,XYLT1,TRIM40,TXNDC2,KCTD9,PIGO,ZZZ3,UBL7,GPR63,PTPRC,KLHL7,CUL3,DTX4,GALNT9,IL9,CORO1B,TIMM9,FZD2,UAP1L1,ZFAND2B,ITGBL1,ERBB4,OXCT2,INTS4,CST11,SOX10,MYCN,NRSN1,CCL24,MLC1,RNF208,PDPK1,C6orf62,ADRA1A,NEK2,LAMC2,FGF13,CHFR,OGFOD1,SCMH1,ZNF483,NAMPT,SPG21,CACNB2,NPTX1,ATRIP,TXNRD2,USP2,ITGB4,METTL8,SMC6,AGPAT3,TPTE2,ZER1,MKNK2,HYDIN,ATOH8,NUDT1,CX3CL1,ITGA3,LRIG2,EGFLAM,PARD6A,BCL2L1,MIA3,ZDHHC20,COX6C,SLC45A2,GCC2,DNAJC5B,CD1C,DOK7,MPP2,SIRT6,MRPL21,ZMAT3,HMGB2,ADCY9,ELK1,PTPN23,HAPLN3,ATP1B3,UBE3A,HEYL,HOXB4,UGP2,GNAT3,ZNF24,TESK2,ASB13,KHNYN,ITGB2,RGL1,TRAF7,CCL18,ACSL3,PTF1A,MPHOSPH9,ACTN2,ZNF251,OAT,TXN2,SPANXN1,ACRV1,ZP1,GML,ATAD1,CLEC7A,TMEM120A,LRCH4,NPSR1,SEMA6D,ATP6V1G2,MED6,CPSF1,MRPS31,TLR6,EFNB1,HSPA1L,TEKT1,FCHO1,CHD1,RASA3,SLC34A2,IQCA1,ZDHHC22,ZNF589,THRA,TMEM175,FAM193B,RGS7BP,SETD5,HERC6,KLC1,RAD9B,MCTP1,ZNF197,FKBP3,RALGPS2,C15orf48,ZNF280B,GPR157,MPV17L,OSR2,SLCO3A1,TRIM32,GJD4,CLDN22,CASK,LSP1,TRIM6,UNC93B1,DCX,ACO2,RANBP2,CLC,LENG8,SCAMP2,CT47A6,KIF7,TMED2,NFIC,DNMT3A,ZSCAN18,SCARA3,EPHA6,OTOA,P2RX3,SERF1B,SLC27A4,NUTF2,FAM86B1,TRNT1,TOM1L2,PRDM1,BNC1,CNGA4,ABR,WDR19,PTBP1,PRPS1L1,MORN1,STK24,RNF138,ZNF502,CASZ1,ZBTB34,BPY2,NFAT5,C19orf25,SLC7A11,TAS1R2,PURG,MDM1,ERP27,C2orf66,SLC23A2,UTRN,FAM136A,HPS5,PSMC6,RIOK2,SPAG11B,RNF181,PLAC8L1,SCGB1A1,MRPS22,DCLRE1B,PRDM16,SCARF2,TNFSF14,CAPNS1,RPL17,KLK3,TNFAIP1,BCKDHB,XKR6,DSG3,TSPAN3,RNASE9,TRIM27,EIF4B,IFT81,ASAH1,DMRTA1,FLCN,ASB6,ING1,ZMYND12,SIGLEC10,INTS6,ARPC3,UGT3A2,TIAM1,SERPINE2,KLHL18,RET,TSHZ2,ARRDC2,GSTA2,DSP,GPATCH1,DVL1,METTL3,UPK1A,FANCI,ZNF804A,AK2,MPDU1,DGKD,SARS2,ABHD5,PRLHR,OR2M7,CNNM4,BCL2L15,RFC2,RPF1,SNAI2,MRPS21,ANKRD34B,ZNF780A,SF3A1,CAPG,COPS2,TAF1A,GSC,CHST11,ATP2A2,MMGT1,MYL1,ROR1,FBXW7,NUCB2,MMP11,GTF2E1,ELL2,RPE,ADCY7,ZHX1,LRRIQ1,PDE6B,CDC14A,GALNT10,STAB1,CDK5RAP2,RGS1,NRF1,DAZ4,NTN3,KIAA0319L,PLAU,TNPO2,KCNQ1,PDZK1,SLCO1A2,MYLIP,ZBTB7A,SLC39A10,PNLDC1,CNOT7,STAU1,MAPKAPK2,GOT1,ATP10D,USP9X,ADAMTS19,DEF8,SLC41A1,ZNF704,TSPAN10,E2F6,KATNAL2,OR2T27,C1R,PRPF38A,METTL7A,SPOCK2,TSKS,GOSR2,GFRA2,ZMYM3,LTBP1,GLT1D1,CCKAR,RIT1,PTPRS,FBXO48,ASB12,ALDH4A1,TRPA1,PES1,BNC2,NMT2,BOLA2,SOHLH1,SEC24D,PPP2R3A,MYOT,TCEAL8,TRPC6,ZMPSTE24,RAB11FIP1,GPR87,SNRPE,IP6K1,RBMS1,GRAP,ARSA,OSBPL2,DNAJC10,FGA,NOTO,EPC2,DUSP5,ZNF304,SNRPN,RUVBL1,ARHGEF11,OR4M2,ARMC8,PARM1,PAX8,PCGF6,ATCAY,KCNH7,AK5,STAC3,CHMP2A,RPS24,WDR4,BHMT,COX19,ZYG11B,AZIN1,CCR3,FBXO4,LCE2D,IGLL1,THSD7A,OR14A16,MIA2,TGIF1,RPS6,FLYWCH1,TIMM17A,LOXL2,RPL27,GPR141,DNM2,SH3RF1,RBP1,VPS13D,GBA2,SLC26A8,LGALS9B,LIN37,SULT1A1,HECTD3,SLC1A4,RGPD5,MDH1,PSD3,CRIP1,SEMA5A,NKPD1,REPS2,ABLIM3,PRICKLE3,APCDD1,HIBCH,ABO,NLRP10,OR51B5,NFASC,FILIP1,STARD6,ARSK,PPIL6,SOCS6,STARD3,PTPRU,SKAP2,ADAT1,FMR1NB,MEOX1,ACTR3,RNF168,TSNAXIP1,SAE1,MYRIP,CCL20,NUBP2,TBC1D3B,EREG,SGCD,ALKBH5,CPA6,IGSF1,POLR2J,CCDC85B,ZNF607,PLAG1,PODXL2,CD200R1L,CBX7,RASSF6,HMGCR,RFX6,SPPL3,NUP50,SMAGP,MT1M,FGFR1OP2,KCNC2,ADARB1,SRPK2,CEACAM4,YTHDF3,GALT,MAGEL2,SEC23B,OR2AG2,MLEC,KIAA0319,HR,TSEN54,RPS6KA5,CLEC12B,CYP2B6,CCDC34,MVD,TSPYL2,HSFX1,SCN3A,ACSM2B,NCAPH,ZFHX4,NRG1,SH3RF3,WTAP,NSFL1C,CBFA2T3,STAP2,ZMYM6,FANCD2,EDEM3,KCNIP2,ZNF644,VAV3,CCDC69,GFM1,C1orf198,PDE8A,SAR1A,MGLL,TRIM34,RPS3A,ZNF254,BPHL,CYP27C1,CNNM1,RPAP2,SYT17,TRIM29,EIF5,CRTC2,STMN1,FIBP,CFH,PPM1M,IQCB1,PMEPA1,PLEKHG2,ZC3H8,MITF,ACTL6B,TMEM14C,AHCY,TMUB2,SIRT4,ABL2,RSAD2,XPO4,NME2,SALL1,TNKS,TLR8,MUC6,RHEB,FMNL3,MAP2K2,HHIPL1,MSRB2,TERF2IP,ADNP,CENPI,MBNL2,ZNF831,SPN,RAD54L,CRABP1,DYNLRB1,ATP1B1,ZCCHC13,ZNF573,FRMPD2,ABT1,ZNF365,KBTBD6,CFP,DAZ2,RFC3,TRIP11,MAP3K10,ZNF501,NR4A3,ZNF418,GGA1,ABCG1,MEX3C,CCDC40,DRD2,POLH,NACC1,KHDRBS2,OAS1,ABCB5,DRG1,MAPKBP1,GPR135,LSS,WDR54,CCR2,FAM83E,PIAS2,PCYT1A,BAZ1A,ECM1,AKIRIN1,FIS1,PAMR1,TACR3,PAN2,PTCHD3,HSPA6,CRTAC1,DAOA,SPEF2,KLRG1,SLC43A3,CHD4,MRPS18C,DSCAM,DAG1,WNT10A,SFXN4,FAM53A,GTF3A,APH1A,C1QTNF9B,DGUOK,IL1A,MRPL54,SLC44A3,SYT13,CHKA,IQSEC2,SLC13A3,RYK,GALNT5,PTPRN,CDK5RAP3,ASAH2B,WWC1,MAGEC3,UBXN6,RREB1,CLGN,SLC46A3,ACTC1,CDH23,DTX3,SAAL1,YJEFN3,ATP9B,ELFN2,NUF2,ST6GALNAC2,LAMB1,TNFSF11,NRXN3,DEPDC5,ZBTB25,CCNDBP1,NPB,PEX19,PIGF,MEGF9,BRPF3,KRTCAP2,SLC5A10,HMOX2,SEZ6,CAMK2D,SAMD1,ZC3H18,CAV2,ARHGAP25,SP140L,SPTBN4,UBE2Z,ARAF,ATP11B,DAGLB,DEAF1,OSGEPL1,SLC1A1,JAG2,NOTCH3,GNB2,DDX25,EIF4E,LCP2,GABBR1,CREB5,MEX3B,DPM1,ACOT9,XPNPEP3,NANOG,TMCC2,POLR2K,SLC2A1,CHKB,PPP1R10,OR51G1,SPP2,CD40LG,ZCRB1,WFDC12,NEFL,ROCK2,PSMA8,PHLDA3,KLF10,CACNA1F,MDK,ARL8A,HCN2,ANKRD16,SAMD3,SLC6A15,GRIN1,B3GALT1,RARA,CTXN3,CYP4B1,CD79A,MTMR14,RP2,TNFRSF8,PRPF6,OTP,PSMG1,PLEKHB2,FZD6,SVIL,PMP22,HEPACAM,ELP4,PPARA,CASP6,KCNK13,GH2,SCUBE3,RFC5,ADRA2A,TFAP2D,POLR2C,PDE4DIP,TXNDC17,KIF1B,DUSP23,APAF1,PBRM1,PLXNB2,HBS1L,WDR89,EPS8L1,USP39,FAM24B,MED8,CRELD1,STX3,ANAPC1,SEC61A1,MFAP2,AR,FPGS,SRGAP2,CCL26,TJP3,MYCBP,PRG3,SGCG,MAGEH1,GABRA2,GALK2,LGALS3BP,USP6NL,WWP2,EXOSC5,CDAN1,PRMT1,LAMP2,SNX29,BTF3,BAG3,MRAP,KCNJ15,CNGA2,RUFY1,CSMD3,STK19,HOXD9,BCL11A,ATP6V1C1,OLA1,PCDH1,RAET1G,DNAJC3,PWWP2B,PRPF40A,FAM167B,SNAP29,PAK2,ACSS3,PPP1R14B,SLC25A26,MSN,FKBP10,ISG20,GNAQ,ST7L,PPP1R15A,ZBTB24,BACH2,APC2,MTMR2,IL4I1,C1orf216,CLP1,GPR152,MEP1A,RSPH9,SLC34A1,TBC1D28,SNURF,PRR5,FCGR2B,P2RY6,UBXN11,POLE4,RNF44,PRTG,MYH11,PDE6C,HTR2C,UCHL3,CDH7,MMRN1,SFMBT2,ARR3,TCF20,ZNF582,MATR3,ANKRD13D,SYF2,ZNF529,IFNA5,ACAA2,IGSF9B,HCRTR1,MTBP,CREBL2,PEX5,TDRD6,POPDC2,PDE12,ITGA8,LEFTY1,CDH24,PPT2,LRPAP1,ATR,NGRN,PPP4R4,NPY2R,TRRAP,GRIA2,XAGE2,OMP,SGK2,CPSF4,ARID1B,HSPA1B,BTNL3,STARD13,MCOLN2,RPS27,LY6H,C3orf70,RPN1,USP50,ARRDC4,ERC1,BMP5,VWA1,CRLF3,LIG3,C15orf40,C1orf43,GABRB3,PATZ1,LIMK2,NBEAL2,CAMK2N2,LACTB2,WWOX,TSHR,CDCA2,MUC12,TCP1,DYRK1A,OR8H2,RAB31,SYN1,GTPBP8,ING5,AADACL3,GABBR2,STX1B,RDH13,ENPP5,ATP6V1C2,SLC7A3,PPP2R2B,ATP2B3,ASPSCR1,ANKH,HIPK1,SUCLA2,PAQR4,LBH,CSRP2,WFDC1,TTC17,CAB39L,P2RX2,DDB2,CLCN3,PFKFB3,ZC3H6,AMPD3,ALG11,RIN1,RHBDL1,ZBTB8OS,NEK6,RNH1,CHRM4,ELK4,ACADL,TRIM15,PTPRE,TOE1,CCIN,MAP2K6,PRR22,ADAMTS12,GTDC1,GAD1,OR11G2,PER3,AMH,RPS6KC1,TREH,ZMAT1,MRPL30,WBP11,WFDC10B,NFATC2,ATF3,PPP2R2C,SH3RF2,GON4L,TMF1,USP31,SIAH1,NDUFB8,TRIP4,NR4A1,ZBTB41,CLDN14,CSF2RA,CLCF1,TRIM16,SPAM1,SHMT2,ZNF224,TLE6,JRK,XKR4,KLHDC7B,PKP4,ZNF334,SPTBN1,SRM,CHRND,CXorf65,CDC14B,PGAM1,GRIK2,LSM12,MAGED2,THAP6,RFNG,ATP11C,NUP43,ACSM1,FLOT1,DGKA,ARF1,TAC4,ZBTB45,RBM34,PFDN6,SH3GL2,ARRDC1,B4GALT4,POLR2J3,KIAA0408,LEPROT,DIAPH1,FSTL4,APOBEC3D,MAFA,CD151,C2orf42,C1orf53,FLVCR1,DDIT4,FSHR,C20orf85,TBC1D7,ARSD,LZIC,ZMYM2,TRPM8,BANK1,DET1,VCL,IL21R,IRAK3,UBE2E3,G6PC2,LGALS7,TFDP1,FOLR1,VIL1,CENPJ,NR3C2,WNT5B,HIGD1A,RAPGEF4,CTF1,PREX2,PRRG4,TNFRSF6B,ANKRD12,OR52A5,CNTN1,CSF2,APEX1,MEF2A,PI15,CYLC2,SGSM1,CAMTA1,ESRRG,METTL6,DLK2,SCRN2,ZNF326,KLF7,BTK,AGPAT5,HTR3A,GUCA1A,SLC25A43,TCP11,MATN4,ISY1,RCN2,SGPP2,CPT1B,MANEAL,CDY1B,SLC22A12,PRKCZ,TBC1D13,ZNF862,PTK7,SP3,ORMDL3,C5orf34,C19orf67,WNT11,ZNF248,RANGAP1,PAH,DCTN2,PARP6,MDP1,GDF1,RABL3,VPS33A,CCDC59,ANXA7,RGPD4,CNNM3,PDSS2,DNAJA3,ZNF358,PLA2G4D,MX1,LGR6,GFRA4,ZRANB2,ASPHD1,HGSNAT,LRPPRC,COX7A1,AP2S1,PTP4A3,SOD1,FCER2,PRDM6,COMMD5,HTN1,CLDN18,MED23,GDNF,AKR1C1,C3,CXCR1,MAP7D3,C1GALT1,PNPLA7,AKAP1,PPP2R3C,SQSTM1,TFPI,PUS1,ZNF492,APC,ADAM2,AMBRA1,USPL1,PKN1,SEC24B,GPBP1L1,COL4A3,OTOP3,OR5K2,ACSM3,EVI2A,ZNF208,CA2,GPSM3,MADCAM1,WFIKKN2,PLEKHA1,CD53,NBPF11,GPR160,TXNDC15,IQCK,CPPED1,TSLP,KLHL34,ERCC4,SFXN3,LMO1,LCP1,UBE2I,C1QTNF7,PON1,ZNF687,CCT7,GRHL3,COLEC10,PSD2,PRMT3,ZP3,CD82,PRB2,STOML2,HIF3A,SNTN,FNDC4,TMEM129,SREBF1,LRRC4C,SDC4,LFNG,SON,CITED2,UBE2B,SPTB,TTLL12,RASGEF1C,DSC2,LYST,ADCK2,CLEC12A,NOMO3,SRP54,DDX31,ZNF174,ZNF337,MATN3,PROCA1,PLEKHA8,SPIN2B,MCM7,ITIH5,MRPL22,KATNAL1,EPHA10,PCDH11X,AMY1C,SOX6,OTOF,SLC2A10,RPH3A,CCDC62,FBXL15,TRAF3IP2,GEMIN5,CDC20,CAMK2B,TIMP4,LARP6,SURF1,RGL4,MED12L,MYLK,NECAB2,LIN7B,SORBS1,HNRNPA1,PKP1,TLK2,UBR2,ZNF541,MXI1,COX5B,FAM153A,SLC24A3,RIC8B,CLYBL,B4GALT7,OR2A1,FTCD,S100PBP,DPP6,BBS5,RNF123,TUBG1,DNAJC7,STAT3,ELMO1,BANP,MAOA,DMXL1,MTUS1,MRPS10,FLAD1,HEPH,ATP13A3,DGCR6,LHFPL3,DNAJB5,SLC13A4,ZNF442,SIX2,EPB41,RPL32,CCDC148,SMYD5,OR2T29,ZNF286A,TGFBI,MMP13,OR1S2,ARHGAP9,TFF2,TP53TG3,KNDC1,FRMD4B,CNNM2,PDLIM4,MAGI3,WNT8A,ARSF,AGL,RBM46,ELF1,CANT1,STOX1,ARHGEF18,APOB,PXMP4,SPDYE1,CENPB,RAB1B,ZNF485,CACNA1E,SEC22C,LAD1,TNNT2,P2RY13,ZNF491,FASTK,GLIS3,RFFL,PTPN6,SLC30A5,IZUMO1,RPF2,SLC25A11,VAMP4,FBLN5,ATXN7L2,MFN1,NKIRAS1,TIMM23,BCL2L14,ADAM28,USE1,LRRC30,EPHA1,TBX22,ZNF415,HTATIP2,CCR9,SLC14A2,MBIP,CEACAM1,PNPLA4,GBA3,SGIP1,COQ6,DHTKD1,MEIS2,ZBED5,TCF3,TAF1,TP53BP1,PEX12,ALG5,ONECUT2,PTGDS,KLHL9,CES1,PLEKHG7,CRMP1,NDC80,CENPF,USP11,IFIT3,PROZ,LAMA1,DLD,MICALL2,TIMP2,IFNA13,NRIP2,INPP5A,FAU,CHEK1,MED4,ATG16L2,NSUN6,GAGE12G,CADM2,DNA2,DAPP1,UNC119,CYP51A1,C11orf54,SLC25A25,TMBIM4,KPNA4,TMEM138,SH2D4B,OR5I1,ATP2B4,EFR3A,GRHPR,WSB1,TAOK3,FBXO33,APOBEC3H,MRPL50,PPP1R14C,ST8SIA1,ID1,CTRL,CACNA1G,NLRP2,RPSA,KCNK9,C19orf12,PPP6C,FLNB,ZNF599,GTF2E2,ZDHHC16,SSU72,TJP2,MINPP1,CASC3,LHX3,SMN1,FRYL,NPR3,KRT14,RBMS3,SPG11,TCHP,SERINC3,SPTLC1,PTGS1,ITGB1BP1,C6orf89,NMNAT3,CD36,RBBP6,FCRL2,CTR9,RORA,OPN5,NUDT6,SUMO4,ZNF260,EDC4,LTBP4,CRTAP,FKBP14,UMODL1,EFEMP1,RIMS2,SPCS1,NUB1,WDR38,FOXN3,STH,NRTN,ZNF92,AMT,DIABLO,EPS15,FXYD3,COL9A1,SH3BP5L,ZNF445,ZFP91,RPRM,GSDMD,CYP2E1,NOL6,ROBO4,DCUN1D3,CLEC4C,PDHA2,SORCS1,ERRFI1,STAMBP,TCEA2,SKP2,CADPS,ZNF528,BRF2,USP15,TUBB,WDR5B,POU5F1,SSX2,CD180,CTDSPL2,LCA5L,EPO,PEX10,IL15RA,ACTN3,EFNA4,EIF2S3,ABCB10,FLI1,DCC,C10orf53,BCL11B,ITGA2,CSE1L,OR13C2,CLPTM1,SLC25A24,CFHR4,CA10,RAB27A,UBE2V1,IGFBP4,ANGEL1,DST,RNF149,REP15,KIF25,LASP1,HYAL2,THEM5,MAP4K1,ACBD3,GAB2,AKTIP,ERCC8,BCL7A,HS3ST4,WASL,TRAPPC6B,TNFRSF10D,NUP214,TMUB1,REEP2,JMJD6,CD8B,ARHGEF4,HEATR3,OLIG1,OPALIN,FMR1,MB,YTHDC1,FKBP9,HEG1,PRY2,OR8A1,MORF4L2,IL22RA1,TP53I13,KLK13,DCTN5,VDR,GSDMB,PHACTR3,IL17RC,HMGA2,XCL2,AMFR,CTSZ,COX11,CDKN3,SRRD,ALG10B,ZPBP2,FOXN1,COQ10A,TRIM56,MAGEC1,CALM3,WNT4,RING1,GCSH,PSMB6,RBMY1E,ZNF679,CAMK2A,STK3,ROBO1,UQCRQ,SP2,CCR10,CRK,SOBP,DENND2A,AQP6,COL25A1,PITX3,VSIG2,GCNT1,DUSP14,ZNF75A,SLC25A19,TRERF1,IFT88,IFT122,IRF8,HSPB9,PI4KB,USP22,PREPL,RABL2A,KIF17,VPS52,FAF1,RPS14,BRCA1,BTBD3,KCNK2,COL23A1,RBX1,AHCTF1,LYPLA1,ZNF586,RBM15,C9orf72,PPP2R5E,CACNA1C,KCNQ2,SHOX2,SYNE1,PHLDB1,KRT17,TRIM62,DACH1,ATRX,KRT28,TRIML2,CSPG4,SLC17A6,GAB1,PINK1,FCGR2A,ASH2L,NOP2,INS,TEC,SLC5A2,PLD3,ACE2,PASK,HSBP1,PDPR,EIF4A3,TRPM7,PRPS1,CLU,HSF1,GPSM1,ZC3HAV1,SPTBN2,CCND2,AP3M1,FBXO7,TMEM61,FBXO9,RPS6KL1,NANP,S100A13,AIFM1,DFFA,MTX1,SLAMF8,PDE1C,HCG22,KIR2DL3,INPP1,SDHB,MAPK3,PJA1,PCBP4,VASN,RANBP10,ZNF577,COPZ2,GABRB2,SLA,CAMKV,OR13C8,TRIM73,RAB23,SLC25A20,DEGS1,HYAL3,HINFP,SULF2,LTBR,RRAS2,IFRD1,ALDH3A2,IL31RA,LCMT2,DUSP26,ZNF283,PARVB,EGLN3,ACACA,RAD51C,TPP2,C16orf46,SLC25A15,PTGIS,SPCS3,TMEM101,TCTE1,MPPE1,ANKRD33,SLC4A5,PPP1R1C,MC3R,PPFIA4,HBA2,OR56A1,HAND2,MLKL,HOXB6,UBR7,CMTM3,XAGE5,ZNF493,SLC26A11,THOC5,TNS3,NR2E3,TRIM67,PDCL3,BRDT,NPY1R,SPATA18,TAF1B,CACNA1S,AMD1,KBTBD4,SLC25A13,EPHA5,SYNPO2,CRH,GYPC,ANTXRL,FOXA2,SAA4,FCN1,PGAM2,STK25,ESAM,CFC1,A3GALT2,GSTM1,PCDH9,HNRNPF,ZNF282,LMTK3,KCNB2,PHEX,TMEM52,LTC4S,LMF1,ZDHHC18,BLK,APBA1,ZNF780B,SLC2A9,SYNGR1,OAF,TAF6,CDC37,ITGB5,SFT2D2,LCE1E,FHL2,SPESP1,IMPACT,ABCA9,LMOD2,TRIM36,PRTN3,LRRC47,CWF19L2,DDAH1,GLYAT,PIP5K1C,LIM2,NR3C1,UROC1,JOSD1,ZNHIT6,STK31,RGS10,RMI1,CRBN,KCND1,STON1,HPX,NAAA,TTC13,RBPMS,AKR1C2,TBC1D10B,MYCBPAP,FOXE1,SPATA3,GABPB2,SIK2,CCND3,NFYB,ARSB,STARD9,MED15,HAS3,ROPN1,PRKAA2,GPR17,TTC30B,CENPM,BATF,RSF1,ACOX1,TM4SF19,PCSK9,AADACL4,LYPD1,SLC2A14,HECTD2,AKR1C4,BCR,MAP2K3,CIDEB,BEGAIN,USH1C,MID1IP1,MIXL1,ACVR2B,SPNS3,PRELID2,C1QBP,XPNPEP1,FHL5,PPIC,NCOA1,CCL15,FOXQ1,LRRC8E,ZNF823,RUNX2,MIPEP,ZNF672,ATF5,WNK4,PARP8,FUNDC2,OR52N4,PTPRR,IL4,DHRS12,RASSF5,ABCF2,CNOT1,CUL2,ANKRD49,MEX3D,GNAL,PPT1,ZNF16,CLN3,YWHAZ,KRT2,GOLGA8F,YAF2,BRPF1,RHOT2,MATK,BACE2,RUNX1,CYP4X1,LY6G6C,IGFBP6,TGM4,RFX4,DRAM1,AP4B1,LONRF3,CPLX2,PPP1R13L,EI24,KISS1,VSIG4,CHGA,NEUROD1,KCNJ14,PYHIN1,FSD1,NME3,EFCAB6,KDM4D,MEST,WDR6,OSBPL10,E2F3,ZNF229,PAF1,FOS,FABP9,MAD2L2,BZW1,CASP8,FAM169A,RNF126,ILF3,DENND4C,PHKG2,CCDC13,LINS1,GPR142,GLRB,ACP1,NUP85,PKD1,PDLIM2,KCMF1,CNPY3,IKZF3,ZNF792,KPNA5,TNK2,TMEM108,MYH7,GTF2IRD1,PSENEN,LRRC61,WAC,ERLIN2,RAD54B,UNC13B,PDIA3,LRP1,ANGPTL1,PRLR,NUDT14,CYP8B1,C1orf87,EYA2,CACNG7,ESD,KRT6B,TCF12,SH2B2,CHAF1A,SLC25A31,CUX2,GUSB,TSPAN13,CSTA,EGFL7,DCP2,TEX14,ICOS,ARHGEF16,LGALS8,TM9SF3,TMEM38B,NDUFS7,CCDC85A,RGS22,OR7E24,OR11H1,DCAF6,PEG10,LPIN2,POLR2L,EXOC3L2,C1orf210,OMA1,FBXO43,NRBP1,NOSTRIN,CLEC2D,CDKN2B,ABAT,ZNF624,ARID3A,FADS1,TEX28,OR10H2,PHC2,OR4S1,FAM83A,WDR33,SSH3,ACY3,MCF2L2,EXOSC6,F8,KLF3,MAGEA9B,PDK1,LRP10,POU3F3,AIRE,KIN,PMS2,HK3,SERPING1,SCGB3A2,GPM6B,FCHO2,SLC47A1,MAGI1,RAD51AP1,PLCXD2,ZNF20,ANTXR1,PCDH7,TUBAL3,METAP2,PRAMEF7,FYTTD1,TEPP,ANKRD20A1,RBM42,HUS1,FAF2,PDPN,SMYD2,AMMECR1,PXMP2,SULT1A3,GMCL1,NDRG2,SMAD1,GRM1,HSPA13,IDO2,IRF5,GABRG1,ATOX1,MFSD6L,CT45A5,PITPNC1,ZNF664,CYP2C9,PPP1R15B,RAB12,SERPINA12,TMEM37,TBRG1,PHOX2A,LPAR4,LIPE,STON2,F10,TPD52L1,MSL3,SYT16,BOLL,GALNT7,USP25,LPO,CENPQ,DPEP1,POU3F1,EXOSC10,MTR,NRM,MZF1,GRPEL1,ASB17,KCNG1,CPNE1,OPN3,ALCAM,COLQ,PPM1D,CHST6,PSMD12,ZNF207,FBN2,COX10,NAT2,ACVR2A,INSR,FBXL18,FAM166A,CYB5D1,CHST15,PDS5A,TSR2,KCNA1,CEACAM5,PPP3CA,PTP4A2,TALDO1,POLG2,IRF2BP2,ZNF267,THRAP3,GALNT3,HSPB2,CD276,GSG1L,CDX2,MED13,SOX17,ZNF592,GJA4,PIKFYVE,MFAP3L,GPR68,RARB,TMPRSS13,MRPL13,CECR2,UQCRC1,IARS2,FBXL19,GAPVD1,GPR61,GNGT2,CLIC4,DKC1,CACNA1H,ING2,NF2,EMP2,PKD1L1,RNASEL,ODF2,EIF3I,CCDC3,UXT,FRAS1,SLC2A5,IL12A,UBE2J2,PRODH,C19orf53,OR2T2,KCNF1,FBXL4,NPAS3,FBXW4,MAP3K15,WDR43,MRPL44,EHD3,POTEA,CKB,GALM,HOMER2,PC,USP5,CCL3,TRIM37,CIR1,LPIN1,PHLDA2,RNASET2,ECHDC2,MKRN1,MED30,HMX2,PCMT1,DLGAP3,EDA,CSNK1A1L,HSD17B7,ACTA2,MADD,REPIN1,CARD14,AVPI1,UPF3A,TRIM35,F12,PCK2,UTS2,TAF1C,PSRC1,EYA4,ITGB1BP2,MLF2,PID1,ZNF613,LMX1A,THUMPD3,MND1,MTA1,TRMT2A,PROS1,GPR52,SAMM50,CLCC1,DSEL,TOB1,SSB,EPHA4,PIM3,DOLPP1,NR2F6,HOXD4,DLX1,CD86,PTPRB,TNFRSF10C,KRT73,P4HTM,ATF4,ZNF615,AKR1B10,CHCHD1,ECE1,SMPD2,RNF8,FGF12,LRIT3,CDRT15L2,CXCL16,MYNN,ZC3H12A,STK32C,BMX,PYDC2,JAM2,PIGY,SLC38A3,CRYZ,CUL7,ADAMTS8,TMED7,FBXO3,PTPRCAP,SMARCA2,QDPR,RPL11,SPPL2B,PRAMEF8,TRIM55,TCF7L2,DNAJA1,DPYSL2,PDXK,FBLN1,NBR1,GIPC2,MYO9B,TFIP11,XAGE1B,SEMA4B,SCN9A,BCAR1,CDH11,OR6B2,MBP,SP110,SLC20A1,IGSF11,PRSS12,ARHGAP23,AGBL3,COL10A1,SH2D5,CA5B,C1orf159,PRB1,SSH2,FBXO8,FGL1,MPST,MTFMT,POMC,EIF4G1,GAK,TWIST1,HSFY2,ZNF562,CAST,WBP2NL,EP400,RBM15B,CHCHD3,CMKLR1,DPP9,WDR62,AP2A1,TSEN34,ZNF32,F2RL1,AFF1,PCDH12,ZBTB33,NRXN1,IFT52,CPSF2,TPD52L3,S100A7A,KLF11,PCBP1,ZBTB10,PKDREJ,CLEC9A,HMGA1,AIMP2,EPS8L3,CT47A1,TRAPPC2,ZNF80,RHOC,CTAGE6,IFITM2,SMR3B,FAM83C,SLA2,ARHGAP6,BDH2,SEPHS1,FBXL5,TBCD,GNG12,GEMIN7,DDN,MECR,OR1A1,LRAT,CACNB4,RPL28,BRWD1,KISS1R,MOCOS,WFDC3,AKAP14,PGM2,PTH2,ADAMTS1,SLC6A6,BHLHA15,CYP3A43,LRRC37B,YIPF3,ISLR,KIF26B,SLC10A4,ABI3BP,PAG1,HYOU1,PBK,SNX5,SLC46A1,GATAD2A,RBM4,INA,HDAC9,HSP90AB1,GPR149,KIF6,EXO1,RHOBTB1,ZNF81,CDV3,HSD17B4,PPOX,ZNF426,GIP,ARHGAP11A,HLTF,CST2,LIMD2,TRMT5,NBPF15,SIM2,GK5,MAP3K13,ATG12,KHSRP,RBM24,MANBAL,STBD1,HRH1,MAT2B,NUP205,POLR3F,DEFB134,ATIC,SSTR1,TKTL1,IKZF5,PKIA,ABCD3,BIRC7,CTSD,TEAD1,COL8A2,CCHCR1,OAS2,ZNF225,TOMM7,RBAK,SORBS2,CWC22,RALGPS1,NFKBIB,BIN1,DDX42,IL10,EMX1,ATP11A,CHAF1B,HSPB1,TFRC,NCKAP1L,AVIL,PPARD,HCFC2,PPAT,FKBP2,NXF3,PARD6G,MIOX,LHX4,SPRR2F,ANGPTL4,TRPC1,YWHAQ,PITX1,PRKAR1B,ZNF143,TMEM71,CEPT1,CKAP2,TM9SF4,SH2D3C,ATP2A1,KIAA2026,KCNN1,ZP2,TRPV6,KIRREL3,OR2M3,SMAD5,CCL4,VNN1,HAO1,SIGLEC11,CLTB,TEX13B,SGCE,UBE2H,CXCR6,TSGA10,IRF7,COX7B2,OR56B4,CIRBP,CPNE2,RBMY1J,OLAH,AARS2,MTHFD2,NID1,FBXW12,LPCAT4,SF3B1,COL2A1,OASL,C1orf115,PPIE,FAM124A,ZAP70,TRAM1L1,TADA3,MFSD10,HOXB5,FOXF2,ANO6,GDA,SCP2,LPAR1,TMEM51,ANAPC11,UNKL,OR14C36,ZSCAN5A,NMUR2,MAGEB5,IQCF3,PRMT2,IGF1R,SYNM,MYL9,UBA6,UNC13C,VLDLR,EDNRB,YIPF2,HSD17B11,DDX17,PIH1D1,CDC42,RGS9BP,ME2,RETN,GAPT,IFNA21,ADAM22,WDHD1,DGKZ,PLXND1,NDUFA7,SGTB,NAGPA,LRP4,PPIL2,PSMC3IP,ENPEP,PEG3,NPPC,MYADM,NKAP,SOX14,LARP4,AURKC,LIMS1,SLC24A4,ALDH1B1,ENPP7,ANO7,OR4D1,SMURF2,ZFP36L1,HHIP,CDH9,LSM6,ZNF646,ANKMY1,SENP5,EEF1B2,PRM1,XKR8,TRMT61A,SPG7,HTRA4,YY1AP1,SLC22A1,BLCAP,C12orf54,NT5M,FN1,MAGEA6,PPFIBP2,IBTK,ICOSLG,UBE4B,TMPRSS3,APOBEC3C,PPP2CB,PDS5B,FAM114A2,APOA4,ARFGAP1,UBE2R2,SEC14L3,ZNF175,DDR2,EPDR1,TCHHL1,WDR1,MYL12A,COL4A6,ARRB2,SLC35F3,SH3BP5,NEBL,HIGD1B,ANKRD9,IFNGR1,DUSP15,MT3,GGA3,ARHGEF7,QRICH1,PNOC,KPNA1,SP1,MRPS26,ALOX15,MAGOHB,DIP2C,ASB4,SEMA3G,KLHL12,KRT82,MSRB3,SPON2,NHS,APOL5,DARS2,SLC13A5,LRP11,SRPX2,DLG2,C16orf89,ZNF460,ZNF138,BCOR,JPH2,SEMA4G,MTMR3,TPSAB1,LEPR,ABCC2,NSUN3,RIMBP2,ACBD4,NCAM1,BVES,PTK2,FIGN,COX18,BAZ2A,HTR4,RALB,ARHGAP22,SIGLEC12,CD209,ENPP6,PCSK6,CTU2,TAGAP,VSNL1,CCNC,METTL1,GCK,GPR173,WDFY1,SLIT2,ADAMTS14,MRPL11,ZNF785,TCF7,MIP,RPRML,IMPDH1,CCDC91,BTN3A2,BZW2,TTC26,HTRA1,IKZF1,SEC24C,SLC7A14,ANKRD42,PHPT1,PTPRZ1,CHRNB2,SS18L1,ARID4A,INSIG2,CCNO,DISC1,AQP4,TNFRSF11B,CUEDC1,TMED8,IFNK,SDK2,C1orf116,ZNF142,DDX27,SIRPG,REG3G,MFAP1,CYB5RL,BTAF1,NR1D2,ABCE1,RAB37,GABRR2,CORO2B,ADCY3,BTNL8,HSPA12B,YEATS2,TIGD7,SPAG8,CD247,AP3M2,TYK2,CABP5,SNX15,MTSS1,ZNF300,DDIT3,TREX1,SCN2B,SYNE2,HOXA4,CACNA1I,CHUK,AKR7A2,TPTE,RGS19,GEM,YPEL2,TRAF5,CAPN13,FAM168B,MITD1,OPN1LW,IGFBPL1,DEFB121,CYFIP2,PTCD2,ARVCF,TMLHE,CCDC14,SLC10A7,LZTS1,MAGEA2,OR4D5,TH,PVR,HMCN1,MUC1,MTUS2,CAPN10,CHD7,PTGER3,NDFIP2,RAP2A,TWIST2,SRGAP1,GLS2,ATP6AP2,REXO4,FGF4,DUSP6,EXOSC1,SNAPC4,MACROD2,ANKZF1,STAB2,CCL21,PRR7,PTGS2,TARDBP,SCAP,TRIM14,TLX1,EPYC,GALNT6,RPGRIP1L,KRT83,JMJD1C,RAP2B,CCL4L2,C1S,NEUROD4,OVCA2,UCP1,NXPH2,ZNF268,NFATC3,COMP,BDH1,BTBD16,PGA3,CHST1,ANGPT1,WFDC9,TMEM104,CABP1,TMPO,UBE2D2,LRP8,POR,ZNF559,P2RX5,BRCA2,SGTA,ABCC3,KCNH6,RAB4A,TLR7,SLC9A6,RAB24,RTL1,RARRES1,CCDC105,ADRA2B,UBE2L3,FMO4,GMPR2,LTF,SHISA4,AFF3,OR4K17,ENTPD6,GPHN,TMCC1,MAZ,TMEM41B,NR1H2,HIRIP3,FGB,TRIM21,CASS4,HCRTR2,CDYL,CCDC74A,MAP3K4,SMPDL3B,TTC4,ARHGDIB,OR6S1,LSM7,MME,KHK,LYPD5,ATP6V0A4,C9orf153,GDF10,RBMX2,RHOJ,CHRDL1,ZNF683,HDLBP,ALOXE3,VPS8,HMG20A,PEX16,SULT1A4,AASS,TNRC18,MAP1B,FARP1,INO80,FBXO11,DHX58,SPA17,WFDC8,SRD5A3,FRY,CASP4,ZNF600,VAPB,DCLRE1C,C9orf85,CHST5,CBY1,RILPL2,CHN1,ZNF438,ADD3,RHOT1,ACSL5,N4BP3,SFTPA1,ESR1,ATRN,PEX11B,CPNE9,IFNA8,CPT2,CDC123,ANXA6,ELAVL3,RUFY4,DOCK7,SLC5A4,WDR5,PNLIPRP3,RRM2,KLHL24,SLC37A4,DBR1,USP1,UPB1,MPRIP,RBBP8,TAF15,PHYHIPL,SIL1,NOMO1,NUDCD1,PFDN2,DYNLT1,HAPLN2,ADD2,RAPGEF1,POMT2,KIF27,HAPLN1,UBL5,GREM2,CCR1,UBD,THBS2,FUT11,KIR2DL1,ERN2,ENO3,YOD1,HERC4,POLR1E,VNN2,HSPBP1,WDR55,FRMD4A,DFFB,FABP1,SNRPF,LRRC14,SLC12A3,OR51A7,ZXDA,CASKIN1,SLC3A2,SBDS,COLEC12,MTX3,ZNF93,RABEP2,RAB9B,ZNF581,TPH1,CCAR1,SERPINB1,NSMCE4A,HORMAD2,FAAH2,CLCA4,MARS2,LEF1,UGT2B7,HSPA9,WNT16,FAM110B,KIDINS220,LENG1,ZNF546,AP3B2,DPYSL3,TGM2,PELI1,SYPL2,LTK,ARL5C,ZFAT,STK40,ARSJ,PSIP1,SH2D4A,EIF1B,C3orf62,SPANXN5,DEFA1B,ZDHHC5,CCT2,ZFP57,MAMDC2,TRPM4,DDX56,DDX11,UPF2,CHIC2,PPFIBP1,GART,TUBA3C,INTS10,ULK3,CSNK2A1,AGPAT1,IAPP,GRM3,KPTN,SETD3,KCNIP4,GRIK5,ACOT8,SGSM3,FXR1,FAM120B,CHIA,WDR82,SCGB3A1,FSD1L,IMPG2,TMEM87B,MMP27,EXT2,CYB561,PCYOX1,WDR87,SLC15A4,ADRA1B,ENOX2,BLOC1S2,TOMM20,TLR9,BRIX1,GSTP1,MBD3L1,CST7,SYT8,SGPP1,OR11H12,THOC6,WRN,NAF1,IGFL3,ALAD,PPARG,DPH3,ARL16,ASCC2,CT45A1,KLF13,DBF4B,SLC25A23,TBX6,LCE1A,GPR31,NMS,OR1J2,PLK3,ZCCHC12,TNFSF12,KIAA0753,VSX1,RIPK4,SLC7A13,LAMB3,RANBP3,POP7,HEMGN,SLC35C1,AHDC1,NSUN2,DYM,CADM1,CARM1,MAFF,SART1,MFF,APOBEC3A,PAXIP1,LAPTM4B,KCNK4,GEN1,PNPLA8,OR2L2,NUDT9,MYOCD,USP49,ZNF681,BCAN,ABCG8,STX4,TXN,CDKL5,GBX2,TACR1,PDGFRL,MYOM1,ZNF317,NBPF3,RIBC2,NSF,CD109,C10orf90,WDR17,RBM45,ATXN2L,RPP38,SSR4,ASB7,NUDT13,CTSG,MAPK8IP1,NPEPPS,CSHL1,ITM2C,XAGE3,CST6,ARL5B,SDC3,GTF2IRD2B,AVPR1B,SSX5,RTKN,PLXNA2,MYC,CREG1,PDIA6,MIOS,SELENBP1,SASS6,NT5DC1,MRRF,TADA2A,NUCKS1,ZNF419,MRPS15,RAET1E,LIG4,CAPZA1,SYTL5,GLRX2,B4GALT2,HOXA1,A4GNT,LRRC26,UBQLN2,PATL1,EDN2,KRT27,BAZ1B,RECQL,MAMLD1,LEMD2,TUBB2B,OR5H15,TREX2,TTLL3,DNM3,OSBPL9,ACTR3B,PTPN20,LMOD1,AURKA,FOXF1,HAND1,TRIM10,CGRRF1,SPNS1,C16orf54,ALLC,PIK3R5,AGPAT2,CNTNAP3B,SLC7A10,AQP1,NPHS1,CAPRIN2,IL12B,SPATA2,CCDC33,ZBTB39,KLF14,OVCH1,TWF1,CACNA1D,MRPL4,CLPB,MYO1F,BLOC1S3,TCHH,KIF21A,SPINK4,DYRK4,HIF1A,ICAM4,AIM2,PAN3,MRPL49,PDE2A,ALDOA,SIGLEC7,DCXR,RP1,FOXL2,OR8H1,REG1B,RAB11FIP4,ZNF568,UACA,MCM2,CRLF1,DGAT2,SLC5A1,RHBDD1,IQCF2,BACH1,LARP1,PTPN1,SUCNR1,UBE2A,ZNF100,DMBT1,GTF2A1L,ZNF277,PCP4L1,BIRC3,TPD52,FOLH1,MAP4K4,SLC25A4,CTDSP1,TSPO,DNASE1L1,FOXO3,LRGUK,C1orf226,TMSB15A,GGH,ZNF320,PRM2,SHROOM2,MKX,GRK6,ZIC3,HIF1AN,CRB2,ZNF606,POLR3A,ZNF540,TBC1D25,MYL7,CETP,ADAMTS5,PRKAR2A,DYNLT3,OAZ3,KCNA6,ALDH8A1,CDRT15,ITGAD,PDGFRA,TMEM69,OR52N2,RSPO3,NPR2,AP2B1,TCF19,GAL,HEY2,FBXL8,SRI,RYR1,RNF19B,RCOR3,PAX1,PSMA4,TNFAIP8L3,IGSF10,C14orf119,HOXA10,TMEM64,THEM4,TTC9B,RAI14,HOOK2,NT5C2,CLEC3B,VCPIP1,PHKG1,NFXL1,CSTF1,GCC1,FNDC8,ADAM19,CLDN15,ZNF404,TMEM200B,MIER1,ESCO1,IFNB1,DCAF7,FGFR2,SHISA3,ERMN,OPCML,CYBB,TRIM33,STATH,DDX51,PCP4,OR13F1,MASTL,LRWD1,CLOCK,SETMAR,CYB5R2,ZNF518B,PRDM15,RSRC1,FOXP1,NPFF,CLUL1,ANKRD2,CCDC106,IL19,GPRC5A,IQUB,RNF146,CXCL2,EPM2AIP1,BMP3,PBX2,IER3,FANCF,JAZF1,CHRDL2,SMAD3,FANCA,IDH3G,ALB,EDN1,MXRA8,TEAD2,TUG1,BYSL,USP29,STAMBPL1,PRKCD,NEB,NDUFAF2,SPSB3,SLC35B3,PAFAH2,CPVL,SIPA1,LYPLAL1,RSPO1,ARF3,C18orf25,PGAM4,PACSIN3,DTNBP1,PDZRN4,RNF34,ADAMTS17,NKG7,VWA5A,PLA2R1,PDGFC,PSMB10,PPP1R2,OR6Y1,PTRH2,SIRT5,PDE9A,ELSPBP1,RPUSD1,GYPB,ASB1,SLC26A9,FANCC,UNG,CYP2C18,ZNF281,CCNL1,KLF15,FTH1,PRICKLE2,FAM20C,JAK2,RRAD,DCN,GMEB2,NCAN,SLC25A32,HSFY1,ZBED3,FAM83F,DNAJC1,RASSF1,VPS45,TSPAN8,TMSB4X,SNAPC5,PEX6,MEN1,BAX,SMC4,COMMD2,ST3GAL1,PRR18,IP6K2,HFE,OR5V1,LRSAM1,CHRFAM7A,MDH1B,LHX1,NCAPD3,CDCA5,CCL7,GSS,TMEM139,TOMM40,CD34,ZNF154,TMEM154,CCDC66,CSDE1,ZDHHC4,SNRPG,PPP2R2D,MBD1,ACSL4,CYP1A2,ZPBP,FKBP1A,EIF3H,ING3,SLC10A2,SPATS2L,DAGLA,DCDC2B,LRCH1,SLC6A4,SNX32,TOP1MT,LHX6,SOX13,CLDN9,INVS,IL2RA,ADAMTS15,LAP3,TNPO3,UBE2Q2,HSD17B13,ZNF484,SHC2,SLC7A1,VCY,ACY1,SRP72,TFAP2C,MGAM,AMN,TRPC7,PEX13,MT1H,ITGAE,ZNF425,SERPINA9,VIPR2,SNX11,MED13L,PLEKHM2,OXSM,CREG2,GYG2,STAT5B,CLIP1,BET1,CDCA4,WASF2,NUP98,NETO1,RNASE10,BDKRB2,NR1I3,IRX4,NPTXR,GPT2,GSTZ1,RAD9A,DYRK2,C1orf141,C3orf20,WIPI2,GPKOW,SSTR4,CIB1,SEC14L2,AURKB,GPR146,MYL4,EFNA3,ACBD6,PNPO,ANP32B,AK7,S100A4,DEFB103B,NHLRC4,SEZ6L,CYB5B,VEPH1,LRIT1,CHTF8,TNFAIP8L1,IL2RB,TRIM45,NAIP,COPB2,PLOD1,FMO1,STXBP5,SLC17A5,MLF1,PXN,FCRL5,SPAG7,MDGA2,UBASH3A,CADPS2,CILP2,LEKR1,TSTD2,EPB41L1,IFNA6,RHOH,COL16A1,C1QTNF9,SPIN4,RSPH1,CLN8,ACSL1,USP24,TNXB,SPAG4,ZFP90,ILKAP,ZDHHC13,HDAC11,ANK1,ELF5,CR2,IPO11,CNTLN,KAZALD1,ETFB,USF2,PGRMC1,PRND,TAF5,AKAP12,PRKAR2B,GPR22,VCX,SAMSN1,OR6K2,ADAMTSL1,ANP32E,TOPBP1,GPR119,TRAT1,KCNJ3,ASTN1,ZSWIM3,ZNF212,PDK4,OTUB2,RCE1,TNFRSF1A,ITGAM,EAF1,CAPN7,ASL,CYP3A7,CHI3L2,DNAH1,FLRT1,SLC22A4,SNX7,TELO2,FKBP7,RPL36,MCHR1,ASCC1,POLR3D,TACO1,HEXIM1,COL9A2,TCTN1,PRRC1,ADCY6,ANXA11,CPB1,SGMS2,CLDN10,CACHD1,KRBA2,RHOXF2B,TMEM14B,DNM1L,SPATA9,MCAM,HTR1F,PPP1R12C,PSG3,WNT7B,EN2,TPM1,RTN2,ZNF773,SLU7,SUMF2,PIGR,BAD,MMP7,ALG8,HBP1,WFDC2,TRIM3,DZIP1,COL8A1,ASAP3,ZNF397,LRRTM4,FETUB,TMCC3,RGS7,KLRF1,PILRB,LARP1B,ZXDB,TGDS,MAGEB6,TSC22D2,CBLB,MYT1L,PNLIP,TMEM41A,NPTX2,EFNA5,UCP2,SIGLEC6,KCNN2,BCHE,RRP15,CYP24A1,TTC9C,SPATA1,PCNA,PRSS3,ACOX2,TMEM125,INHBB,NTSR2,EIF4A2,NIPA2,RAB3C,WFDC6,FAM3B,FOXR1,B4GALT5,ZNF136,SLC7A2,AMPH,KIR2DL5A,POLDIP3,UBN2,MLN,ZC3H7B,MAPK4,ETV1,SRC,TEX15,KIF2C,EMCN,VANGL1,DNAJC24,UPK2,HMBS,CDH26,SLC25A33,PDGFA,MAGEA11,GPR162,SPATA17,TOP2A,CCL23,THBS1,NSD1,GGA2,CUL4A,GNA14,GNPNAT1,CBX2,OR6A2,OR6Q1,OR1J4,PRODH2,DIO1,PLXNB3,USP37,PGBD2,ZNF124,CRYBA4,HSPA8,SYPL1,NBAS,KDR,ZC3H14,GRIP2,ACYP1,TACC2,TIFA,CEP152,THAP2,SLCO4C1,FBXO24,DDX59,ANKRD36,OR2V2,SLC37A3,INTS2,FYN,TIMM13,KIF13B,DEFB1,GTPBP3,APBA3,CSF1R,UTP14C,OR1I1,MT2A,GFM2,ZNF462,FBXO38,DICER1,TMEM9,RPE65,TMEM80,NR6A1,HLX,CLCN1,GJA8,PARP1,IL1RAP,TP53INP2,FREM3,GPATCH3,ETNK1,TM6SF2,RPS10,SS18,FGFBP3,ZNF362,MTM1,INSIG1,TEDDM1,GAS7,GJC1,ADAMTSL4,MRPL47,IFT140,OR10A2,PAX5,RFWD3,STARD7,BDP1,CLTA,APOL6,PCBP3,DMRT3,ZNF514,HPN,SPATA20,NXF5,SEC14L5,IRGM,DHPS,USP12,CDNF,VCAN,ACAD10,LGALS2,RXRA,NCDN,SLCO1B3,KCNMB2,SCFD1,FLNA,ANKRA2,CDK10,TMPRSS4,MRPS23,IFI6,MGST1,NRK,MAGEA4,MRPL40,HCN1,CRYGN,OSBPL11,DHX8,EIF2B4,RNF6,CCDC57,HIPK2,TNIK,ZFX,SLC37A1,MOXD1,ALDH7A1,HRNR,SNAP23,SEMA4D,ETS1,ZNF567,HSP90AA1,DAPL1,CUX1,EIF4E1B,CAV1,CPT1A,WWC3,AATK,ZDHHC24,ABCA2,TGFB3,DNAJC4,ZNF576,C14orf178,PROC,RAP1GDS1,BTBD7,TFEC,BAALC,ATP12A,NCOA7,RAD17,PPA2,CCDC38,TMEM132C,SEPHS2,CD226,ZNF311,HM13,ABCB7,C7,ST6GALNAC4,CALM2,POP5,TMOD3,KLC4,UNC5C,OR5K3,ZNF2,PSMC4,BTN3A1,PIK3C3,JMJD8,RP9,RNF4,MMP21,SLC25A22,NTRK3,SPO11,CAPN3,ITGA6,PHLDA1,SLC6A20,LPGAT1,HSPA12A,UPF1,AMBN,CST5,FAM161B,COIL,TMEM53,NAT1,OTX2,PEBP1,PTER,TBC1D4,BTNL2,CTNNBIP1,TRDMT1,ZNF713,IL27RA,MST1R,CYB5R4,WDR27,SLC12A1,RRP7A,CSPG5,KLK10,RASGRP4,HNRNPA1L2,TREM1,ASS1,PHOSPHO1,C6,C20orf144,PVRIG,ZNF219,RCAN3,ZNF160,ADIPOR1,MAGEB2,ZNF800,LST1,BPTF,ZMYM4,SNW1,MYL2,FCER1A,LCMT1,CELA2B,MAP6D1,DGKB,LRRC42,CCND1,PCDH10,OR1L8,ZNF195,ARL5A,EIF2B5,OR10J3,APOA2,CAMP,ATXN7,RNFT1,GRM5,UBQLN1,AGBL2,ZNF274,RECK,APOL1,CLCN2,TMEM198,FBXL2,LAMC3,LCN10,IFNA1,CDCP1,ZEB2,PJA2,IL13RA2,UTP14A,DNAJC18,PTDSS1,AAK1,ZNF221,GPR39,METRNL,JPH3,SPRY4,SERPINB6,OR4X2,SYT7,OGN,GRK4,TMEM44,ZBTB9,PCDH11Y,CABP4,PPP1R9B,DIRAS3,GPC5,LAMA3,RASL10A,NR5A2,KCNRG,ARHGAP19,CD27,NOL11,C17orf58,CDK4,DTX1,TNFRSF12A,SEMA6B,WDR7,LIPG,DRD5,PIK3R1,ZNF329,COQ7,CTSC,ATP1A3,C1QTNF6,NOB1,CXCL12,PEMT,FRG2B,CCNK,OPRM1,GABRP,BTG4,MMAB,DPEP2,ACTR8,ZBTB3,DHDH,ACVR1C,IQCE,MAEA,GUCA1B,NIPA1,LRRN2,ARMC10,TMC7,NUAK1,SCD,NUBP1,APLN,GIMAP2,FBXO2,SF3B5,DNAJB13,APCDD1L,BTRC,POLR2H,EIF3G,ZBTB20,SP7,ATP6V1H,CPLX3,PECAM1,PMAIP1,TLR3,OR5J2,RNF17,RAX,FSCN3,KIAA1755,NAE1,ARID5A,STAR,IL17RE,PPP2R3B,RPLP1,IL1RN,NOL8,ARHGEF10L,MRFAP1L1,ASMTL,MRTO4,DUSP13,LCOR,DMPK,DNAH5,C5AR1,ST8SIA4,PAQR6,KIF24,HOXB3,ANKRD13A,SPATC1,CD81,PLEKHO2,RRP9,EDIL3,CDC42BPB,OR4K2,SPINK5,SOD3,TM7SF2,OR4F21,NGDN,TNNI1,TIGD2,PPM1A,STK11IP,PPP1R1B,FAIM,STAT1,P4HA3,CRKL,PDLIM7,PDZRN3,NIPBL,PHF10,ANO5,SCN5A,CRABP2,DLL4,CRYM,CER1,OR4F4,BFSP2,CNTNAP2,BATF2,ALKBH2,SYNPO2L,RAE1,SNAI3,ZNF354C,DLEC1,CRADD,NDRG4,DUOX1,CC2D1B,OR8S1,TPRKB,PRKACB,TTC23,BCLAF1,NFYA,CLCN5,FAM118B,LTA4H,ADO,USP41,PDZD11,OR10AD1,COMMD3,DYNC1I1,GFI1,ANKRD11,SMG7,QKI,PCM1,ZFP41,RPL6,DHX34,LRRC20,VAMP7,FER1L5,GTSF1L,TAF11,PPP3CC,GZMM,SSTR5,RASSF4,ZNF709,ASMT,RALY,SLC9A8,ALS2CL,SATB1,CDK2AP2,P2RY2,SSX1,B3GALT4,SEC23IP,CTPS2,PEX11A,OR5A2,SNRPB2,EGF,RBMY1A1,RSPH10B,SURF4,RFK,TREML1,OR4F16,TRMT112,AKAP5,VAPA,TNKS1BP1,AGER,KCNQ5,ZNF470,APOA1,CMIP,CCR6,C16orf87,SP100,STAT2,MAST2,CAPN9,CPZ,ASAP1,SSX3,SLC17A3,DDT,NEUROG2,PNPLA3,ROPN1B,EPS8L2,FCRLA,TEX11,OR6B1,MPV17,SPATA2L,PIGN,DNTTIP1,RNF122,VTN,RAB18,MT1A,TGM7,CLSPN,ATG4B,ADH6,OTX1,TMX1,UIMC1,ZNF566,CAP2,FBLIM1,NAT8B,CXXC1,KLRC3,CELSR3,PIGS,RNF185,CTBP2,ZNF57,CLEC1A,CACYBP,IL7R,HHATL,JAG1,DNPEP,ZBTB11,SYDE2,SEC31A,BAMBI,NNAT,CDRT4,GSTCD,PRDM4,BLVRA,UHRF2,YES1,GSX1,LONP2,GTF2H2,TRAF2,TJP1,PLAUR,MAPKAP1,NIPAL4,CUL4B,LAT,ELF2,GNPDA2,METTL5,TST,SNX2,GTF3C6,LYG2,DAZL,CITED1,CGB5,TRO,FCRL3,ZNF775,ZNF98,RHBDF2,GGN,PARP14,ST6GALNAC6,GFRAL,GJD3,KHDRBS3,C2CD3,ZSCAN29,RAPH1,SMNDC1,DACT2,ZNF26,PSMA1,OR4C16,RNPS1,G0S2,LIX1,LIN7C,CACNA1B,SPRY1,RABIF,STC2,TAGLN2,CDON,BTBD1,CBX6,CSH1,CCNI,UTP20,SPANXN3,OR2H1,PRSS16,POT1,SLC7A6OS,HS3ST3A1,NDN,KIF21B,MXRA7,GRIA4,ZNF35,USO1,ELOVL3,ZNF226,ZNF14,NSDHL,TSC22D1,GNA12,RNF103,LCN2,DOK3,TRIM7,WDR45,MAFG,EPHB1,B4GALT3,TEX261,GGPS1,DNAH10,MYO1G,ALOX12B,ELK3,ZNF662,CDC42BPG,CARD18,IRAK4,KCTD1,DLX2,CCNT1,CXorf58,CNTNAP1,NMNAT1,PQBP1,OR5L1,MGAT5B,TMEM106C,DPP4,SH3BP1,PGK2,RNF183,ZAN,ZNF263,MYH2,AKR1D1,UNC5B,NKD1,SMARCD2,RGS12,VASH2,CYLC1,DCUN1D2,TBX21,TTYH3,NRARP,ISLR2,DENND3,PRDM12,DPAGT1,PRPF39,KLHL21,ITGB3BP,ASPA,TBC1D19,UGT2A3,PDLIM5,VPS37D,PIK3R3,JMJD4,NTN1,OVOL1,PSAT1,CCDC90B,CTDSP2,AXIN1,BICD1,SULT2A1,FGL2,CEBPB,ZFPL1,WDR90,TMED1,VEGFA,ELAC1,CROT,MAGEA9,MLH3,SPAG17,LYPD6B,SDHAF1,VTI1B,BUB3,ACAN,FUT8,PI3,KIR2DL4,NSMCE2,ART3,AKAP11,CENPH,ZC3H7A,HYAL1,KIAA0513,ZNF296,SMARCD3,ZCCHC4,ACBD5,PDCD6IP,GNG8,SUSD2,USHBP1,POMP,TAS2R41,ITFG1,TMBIM6,TMEM19,P4HA1,CYP1B1,RAC3,CPEB1,MRPL20,NOXO1,BCKDK,PSG4,KLHL28,BRI3BP,ZDHHC11,RPN2,TNNC2,FBXL12,GAL3ST4,KLHL35,NBPF1,FGF18,OR2W1,SEC11A,CMTM1,EGFL8,PRKG1,STK36,CD300A,DOT1L,CYP4Z1,ZNF287,RTN4,GRM2,PGM3,FES,POMGNT1,TRDN,STK16,PDAP1,OR5B3,CCDC141,RPH3AL,TBC1D10A,CTSE,BMP4,CEP135,ASPH,ZNF432,ALPP,TBC1D3C,HAVCR2,LACTB,HELT,HHAT,TSPY2,GMPPA,RANBP3L,TAPT1,MOGAT2,ATP8A2,HAT1,SLC47A2,OIT3,IGSF9,C14orf180,CATSPER3,SH3TC2,MUC5B,JPH1,MLXIP,ZNF578,ADRB3,WNT2,SESN3,LGALS4,PDCL,OR7G2,EIF3K,EFCAB2,FAM114A1,GADD45A,TAAR6,LRRTM1,ZNF804B,PRIM2,GPD1L,PNKP,C4orf45,AFAP1L1,PUS3,TRIM68,SCAF1,ZNF141,PLEKHO1,ARIH1,DGCR8,MAP2K1,NSA2,HES6,HRH3,NDUFC2,DUX4,SMS,GLE1,NFIX,TMEM89,NDOR1,CRHR2,YWHAB,EIF3F,ICA1,MSR1,RASA4,NANOS2,ROR2,CRIP2,ZBED1,GTPBP2,WDR18,CELSR1,GPR50,TAS2R19,TCIRG1,CCNG1,PRIM1,RNF220,DDA1,RMND1,MAP3K6,IFFO1,ANXA3,CLTCL1,C4BPB,PAQR8,FAHD1,FAR2,SMARCC1,C1QTNF1,MOGAT3,CNDP1,ZFAND2A,MAD2L1BP,RNPEPL1,CLCN7,RUNX1T1,EBF2,RPS29,EXD1,OR52J3,GCHFR,SLC39A4,PANX2,TRH,PYDC1,DSPP,MATN2,TERF1,APPBP2,AMY2B,TAF2,LMO3,SERPINB11,PTPN9,TBPL2,MRPL28,SSX4,ASGR2,DEFB127,TTC29,NAGLU,DDX20,AKR1E2,PKIB,PCSK2,QRICH2,NEK3,CD2,TPPP3,GATA6,SLC38A5,ZNF101,SLC7A8,IL20RA,RSPO2,BCAT2,ZFYVE9,GCM1,CA4,SCRIB,GYPE,ANGPTL3,DIAPH3,SHOX,KLHDC8B,RPP25,MAPRE2,SMG6,CAPN14,FERMT2,PDLIM3,SLC39A8,RCBTB1,PYGO2,KCNK10,ASCL3,BMF,FOXP2,RNF166,TSC22D3,LY6E,ZNF429,ASF1B,IQGAP3,NCL,CD9,DDB1,TPST2,AMBP,PTPRA,MRPL10,SEMA3C,PLD4,DKK2,PTPN12,MS4A3,OR10AG1,MRPL24,CIT,ADRB2,DCBLD1,EFNB3,KRT3,CHP2,MAX,PTPN22,CETN2,KIF20A,SALL4,RBM41,C1QTNF8,LILRB2,DISP1,AMDHD2,PDIA5,NCOA6,DYRK3,KRT72,ACTR1B,PPP1CA,TTYH2,ZKSCAN5,PARVG,CLK4,PRICKLE4,TIGD3,LOX,NXPH4,ZFP1,C5orf15,KLK11,OR8J1,NECAB1,TRNP1,SCN4B,CLK3,SLC12A9,CCDC89,LINGO2,PAGE5,YKT6,GNAI3,LRRK1,KPNA6,SMYD1,HES3,SLC8A3,GRM7,SDF4,DNAJC6,PHB2,TUBGCP3,GTPBP10,STX18,ANKS1B,ATP1A4,MON1A,SYT6,HBQ1,PYGL,KCNAB1,STRN4,NHEJ1,ATP7B,RAB43,CYB5D2,MAP3K2,XRCC3,ZNF653,SIM1,SNX6,LY6G6D,FABP5,CACNA2D4,GUF1,ZIC2,OR5M3,CTSB,TTC31,GHRL,POP4,SPDYA,IL6R,STOM,BRD7,IDH1,KLK1,SPI1,ROPN1L,FGF23,CMTM6,JRKL,AHSP,EGFR,TAS2R13,RBBP5,DDIT4L,FZD1,ATP2C1,ZNF169,ORM1,FERMT1,LRP1B,CHST4,RB1,CA8,SLC38A6,TLN1,IFIT5,THSD1,CES2,ABLIM1,THRB,FAM90A1,ZNF280C,FAM184A,NEO1,TLE4,POLA2,LMNA,TTC14,SERP2,GPR182,SEPSECS,PARS2,RGS14,AMPD2,TGFBRAP1,THOC2,LATS1,OR4K1,NLRP3,RBM39,ARID3B,PDZD8,ANG,DYRK1B,LRRN4CL,CSF3,GAL3ST3,TTLL2,ARMC5,TBP,ARMC6,ZDHHC17,TTC7A,C9orf78,PRPF4B,GFAP,PNCK,MON2,MED22,NT5E,USP36,CNBD1,EMILIN2,ST8SIA3,NCF1,GNAT1,DYNLRB2,SRPK3,HOXC11,OR4F6,SIRPB2,TNFRSF14,RHBG,TINF2,CYP46A1,PRPF4,IL1RL1,TXNIP,REEP6,TM2D3,DHX29,ACSS2,SLC32A1,RNF10,SLC25A29,BRCC3,ACYP2,SASH3,G6PD,FBXL16,TPM3,ACTR6,ANKRD28,KCNJ4,PLA2G4B,OGT,BCAP29,PLA2G6,SRRM1,ATP6AP1,PLEKHJ1,HPDL,EWSR1,EXOSC2,C3orf38,GINS1,OR51L1,ZNF517,SYNJ2BP,C16orf86,NEGR1,TSPAN11,PANX1,HINT2,ATP2A3,MS4A1,GNRH2,CXorf38,PLD2,WBP4,OSBPL1A,SLC35B4,NSMCE1,TRIM38,NCK1,TBX1,LGMN,DLC1,ZNF619,NBPF14,PITRM1,TCEA1,CHD5,ANKRD6,C21orf91,INCENP,TAGLN3,IFNA2,AASDHPPT,SCML2,AGPS,RBM3,TRAF1,MYO5A,RRM2B,RWDD2B,TRIM17,MTMR11,FANCB,DNAJC8,TMEM100,CCNL2,DBNL,ABHD12B,CPM,LGALS14,AVPR2,NIT1,NHLRC3,CD84,NEK9,GNB5,NFX1,ERN1,ORMDL1,NCOR2,OPN1MW,SYAP1,SNAPC2,RHOV,SDHD,MBD3,ST8SIA6,SORCS3,IDH3A,HNF4A,RCN1,AACS,PLGLB1,TMEM43,COG5,LIMK1,EFCAB7,NID2,NHLRC2,FRMD3,SLC25A27,FGD4,SEC31B,PALLD,CNIH2,UNC45B,CLRN1,NLRX1,PRDM13,B3GALT5,PYCARD,ADCK1,ATP10B,SLC8A2,CHRNA2,PTPRT,OR5AS1,NLRP9,PDF,CMTM7,PWP2,TNFRSF11A,BTN1A1,ASXL2,DES,SLC19A1,ENDOD1,KCNJ11,MAPKAPK5,SOAT1,COPB1,CYP19A1,ITK,C1orf146,FHDC1,NAP1L1,UBR4,MSMB,ZNF649,TMTC1,PLEKHH1,TNFRSF10B,GRIP1,CNTN6,ZGPAT,IFIT1,ZNF711,EPHA2,SLC22A5,IK,SLC30A6,PPP2R5D,ANXA10,ZNF146,ZBTB47,ST3GAL3,TUBB6,DMRTA2,PHF21A,PHF7,SLC8A1,PCSK7,TPD52L2,NRP1,BHLHE22,AP2M1,MRPL12,ASB3,MMP25,CCT6B,FAM81A,MICAL3,ACIN1,APBB1,ZNF516,IL6,CLIC6,STRADA,ZNF703,PBLD,TNFRSF21,ARCN1,DEDD,BTD,FGF1,TRAP1,CBLN4,RRAGD,HRAS,SP8,CAPNS2,TLL1,TNPO1,CRTC1,SCRN3,GRIN3B,RALGDS,GNPAT,IGF2,OR2M5,ST14,IL12RB1,TGM5,HCST,HPS4,TSPAN18,MANEA,BNIPL,LCK,TCTA,UST,PRAME,GRB14,TLN2,SAP130,ALAS1,FST,DOK1,PTOV1,ITGA10,VPREB3,FCGBP,NIPSNAP3A,LARS2,APLNR,KCNH5,TMEM135,FBXO30,ZNF500,MMD2,WDR86,QPRT,OCIAD2,SDCBP2,SCN3B,TROAP,RNF41,TRAF6,ZWILCH,SLC26A1,ATP6V0A2,KIAA1522,TRIM50,SLC22A14,ITPKB,AARSD1,TOP3A,CLASP1,HMGN4,OR51I2,ELOVL6,CHST9,ZNF552,ZNF750,IER2,PHF20L1,RBM14,RNF43,DDX24,ABHD4,CHAD,RNF135,OBP2B,ETV7,CD99L2,VAT1,SLC44A1,GADL1,SOST,KLF6,KRTCAP3,RIMS1,PBX4,ZNF324B,PSKH1,PRUNE2,EHMT2,KCNH2,UBFD1,DPP3,SLC27A2,SLK,PMS1,TDRD5,ENPP1,SAP30
Lichen Planus,14.04549,12.47850,4.475254,12.14204,7.390047,4.391112,4.484302,6.694236,4.439996, 9.698152,4.355044,10.88575,6.608732,11.18571,5.525913,4.980763,7.921430,4.359613, 8.549078,4.721516,4.325520,5.126535,4.633439,5.816756, 9.208345,4.622670,4.307755,5.353959,7.654953,4.361163,4.364228,8.567113,8.385226,4.286034, 9.148715,4.493655,4.530605,4.320376,6.892701,4.502277,5.427621,4.426063,4.376765,5.069526,4.385744,4.318680,4.409344,4.447525,5.383100,4.564620,4.562582,6.837518,4.493350,4.919660,5.427008,4.345841,6.444065,4.415465,4.457925,4.800748,8.697592,4.272038,4.603363,4.382788,4.622561,4.489233,6.131885,4.510253,4.858492,4.540445,4.474652,4.792910,4.661665,4.513865,4.412159,6.015672,4.427442,5.313903,4.709342,5.279197,8.593505,4.457993,4.539391,4.695344,4.614185,4.497603,8.616015,7.606474,4.471874,4.790179,4.436132,5.166097,4.376200,6.165847,4.541513,6.566941,4.369776,4.371613,10.25153,6.132724,4.486997,8.743201, 9.274352,8.792673,8.328133,4.396950,4.440480,13.93583,7.503733,4.590884,9.004469,4.418921,4.661881,4.424028,4.442645,4.665896,4.548976,5.654544,6.290705,6.462071,8.224261,4.519462,4.742173,4.561131,5.549089,5.177996,4.309709,4.454514,4.566359,6.330999,4.473715,4.436282,5.308819,4.570959,7.087264,8.870701,4.408599,4.482657,9.731378,9.465067,4.574330,4.420825,6.579620,4.432252,6.279530,4.364616,4.430052,8.477529,4.450173,4.357658,13.02851,7.198618,10.063306,4.343376,5.136955,6.475011,4.923095,4.566733,4.423825,4.508603,4.544269,6.059185,5.134886,4.450393,4.425740,4.706219,8.566591,4.699776,7.484656,4.512991,4.559002,4.350060,4.805068,8.899784,4.817425,4.420435,7.834646,4.361990,6.543154,6.844976,5.080703,6.347893,4.354585,4.343660,6.300001,6.356669,4.638489,4.502028,4.413373,4.340934,5.266250,5.478695,5.048843,7.173176,8.393112,8.482273,6.557769,4.553546,4.465183,4.330361,4.537107,4.365806,5.076126,6.795099,4.387163, 7.599861,6.591862,4.737554,4.517977,4.835760,4.361619,4.548910,7.196779,4.358431,4.439553,4.524955,4.629411,4.527481,4.450116,5.390021,4.680747,4.827744,8.303083,7.326866,6.311467,4.562267,4.468451,4.806819,6.707115,5.308421,4.513044,4.649382,6.131536,5.160298,5.702689,4.631009,5.674084,4.605924,4.514246,4.506342,4.612594,5.533256,7.690397,4.823738,4.901555,4.520610,4.920062,4.457466,4.978440,4.636693,4.434877,4.378138,8.186238,4.703533,4.454406,4.431106,6.797376,4.420755,4.929697, 8.096892,5.161279,4.514353,4.406573,4.584702,4.381106,4.602792, 9.806263,4.603565,4.908743,9.137401,8.452866,5.373442,4.692073,4.450809,5.426146,5.022995,7.863479,5.033483,4.471102,7.259778,4.462371,5.645259,5.631711,4.665211,4.401802,6.458789,4.660340,4.774891,6.798399,4.447603,4.359317,8.493822, 4.355940,4.616558,7.789899,4.531746,5.867847,4.412758,4.405670,4.429627,6.073679,9.584991,7.603721,4.408971,4.417145,4.419905,4.729765,4.358315,7.626800,4.559955,4.346334,7.810473,4.409706,6.627551,4.849461,4.942530,4.687701,4.696093,4.451897, 8.952840,11.94039,4.923311,4.418091,4.938158,5.311352,4.639692,4.728193,5.845386,6.906717,4.405888,4.540087,4.595183,4.420007,4.444811,8.471563,6.173169,7.351041,4.609933,5.733394,4.469772,4.596528,4.498766,4.367449,4.614504,4.420143,8.011469,8.136993,4.781927,5.486737,8.846909,4.714037,4.505249,4.793826,4.740757,4.422062,6.384341,4.457711,4.431498,4.437120,4.481979,4.408622,4.928585,8.961978,4.435220,5.108698,5.144988,4.468357,8.811111,4.369069,6.914110,4.558336,9.184809,5.217827,4.483990,4.372373,6.158053,4.789850,4.933805,4.461730,4.706005,6.681464,4.626943,4.300840,5.122463,6.936544,4.584182,4.916414,5.549603,6.059790,4.458355,5.587553,6.378346,4.789412, 9.312390,4.472761,5.944066,11.59385,4.468852,4.410726,4.454541,6.257712,4.709394,4.548554,4.967186,4.826213,7.028730,8.933601,5.171964,6.787893,5.348224,4.633662,7.311679,4.540160,5.400993,4.495609,4.559241,4.381556,5.129780,6.605159,6.852803,6.455740, 8.382408,7.633540,4.566765,4.588639,4.782401,4.462203,5.358288,4.371820,4.659097,9.160156,5.981575,4.355379,4.652595,4.361858,4.420292,7.625959,4.794679,7.743328,5.430557,4.925833,4.542128,4.723125, 9.875135,8.037134,9.031083,4.798780,7.086605,4.768960,4.908240,4.385776,6.432500,4.882727,4.405779,4.556208,4.939379,6.583803,4.476762,7.934547,5.640963,4.355894,5.474862,9.253730,8.419967,4.554937,4.777542,4.869602,6.386576,4.582648,5.640270,4.686540,4.350633,4.949879,4.367758,7.026465,5.859657,4.516102,4.570729,6.117400,5.613722,4.406720,4.458031,4.457220,6.770070,4.903935,4.522494,4.604145,6.006875,4.532912,4.541755,10.491709,4.425824,4.425992,7.243735,5.487086,4.559439,4.402142,4.659383,7.860794,4.519918,7.374684,5.184915,4.649577,7.580395, 8.912551,4.429840,4.476498,4.407810,7.565072,10.98175,4.421453,4.401503,11.78405,5.433953,4.891227,8.369305,6.422810,4.398429,4.484369,5.630738,5.021050,4.459462,4.462710,4.868720,7.518351,4.590332,4.406874,5.246005,8.394183,5.975854,9.557017,7.733425,4.485182,10.56395,4.490904,4.901079,10.142140,5.267400,4.386428,4.555008,4.491384,10.368714,8.530958,4.723966,8.890496,6.385037,4.360130,11.199487,6.385437,4.342556,5.047691,10.69865,4.485458,4.630945,4.540829,4.796499,4.346321,4.571578,4.889039,5.268482,8.345449,10.638702,4.428885,6.129159, 9.488022,6.252943,4.722353,7.113703,5.045867,4.446573,11.64342,4.699014,4.323976,7.712261, 8.700628,6.808645,4.602751,6.427844,6.343796,4.419593,8.452226,8.241058,4.370257,4.468160,5.359564,4.319606,5.279441,7.546966,5.964970,10.62205,4.343602,4.397824,4.426159,8.969023,6.593972,4.504672,4.726694,4.426383,7.586751,4.463573,4.492350,7.759562,4.943057,10.164982,4.464956,6.034904,9.382683,4.347389,6.055514,4.672865,4.341826,4.460367,4.343972,4.453948,5.730519,8.205100,6.274155,4.941621,4.374800,4.364143,4.682633,5.850412,8.813725,4.438137,4.338034,4.360119,9.235178,5.598450,4.837952,4.502326,8.115525,8.773760,4.320947, 9.729140,4.843890,8.326423,4.470356,8.437191,5.132896,4.396208,5.949358,7.031487,4.646253,4.412582,4.469386,6.636080,6.910437,6.305169,4.382851,6.862425,6.535507,6.200222,4.431627,4.572759,4.493089,7.527371,4.440923,4.534469,4.335977,7.956284,4.492567,6.541234,4.894936,7.012514,4.577271,4.391002,6.484874,6.973746,4.712763,8.812103,4.688622, 9.945268,4.445363,7.840941,4.509166,4.609075,4.298213,4.519410,4.497393,8.479195,5.332357,4.747409,4.529133,4.640278,10.090346,5.120277,5.643894,6.383726,4.381096,4.561921,4.498343,6.847555,4.534711,6.679462,4.492778,4.331702,4.444175,4.570066,6.211625,12.80448,7.831709,4.396667,6.969342,8.537402, 9.396173,4.375695,7.224934, 4.508810,4.402793,4.635532,4.346788,4.567778,4.491953,12.50741,4.673321,4.949617,4.462253,12.86685,4.630186,6.221530,5.295638, 8.886015,5.926623,4.489377,4.527355,5.124911,5.449700,6.503668,7.604371,7.037647,4.638976,10.507881,4.551917,11.65702,4.550793,5.656689,4.896192,5.229174,4.775205,9.476027, 9.428239,4.365873,4.513456,4.646770,4.984843,4.542684,4.452206,4.689960,4.586197,4.809225,5.030876,4.286832,5.538361,5.804140,4.317301,4.547200,9.204366,4.742672,4.545541,10.89628,4.624928,5.377239,4.714231,4.509822,4.630659,4.423299,10.71922,4.533205,4.492715,6.384810,5.247897,4.656664,4.508558,4.629306,4.439523,6.043020,4.398402, 9.85114,4.430061,6.149722,4.426669,4.809751,4.918456,5.434196,4.451457,4.362656,4.520354,4.672056,7.283222,6.995615,6.265989,8.959777,4.486526,9.306030,4.456238,4.953779,6.524180,6.319265,4.477611,4.426132,8.180124,5.362695,4.545582,4.821525,4.418124,4.323891,4.569268,4.366388,4.444731,4.330122,4.505513,8.457661,4.664222,8.216943,6.893638,4.553592,4.366562,4.357621,4.424678,9.186686,5.434907,8.298686,7.318010,4.437486,7.957557,7.764399,4.283456,12.56112,5.371412,7.345392,4.709159,4.705717,6.110430,4.502094,7.975527,4.395293,5.714016,8.421578, 9.612735,7.585642,7.353484,4.646404,4.516441,5.106745,6.944563,4.422597,4.520787,9.276428,9.559455,6.986167,4.759923,4.403873,4.950929,8.060393,6.657913,4.295712,4.882266,4.778490,4.897115,9.131263,4.423373,6.457061,4.578389,8.655270,9.046765,7.580764,4.637352,7.351662,4.455689,4.440365,6.244997,4.462927,8.188738, 9.808753,4.434962,5.496916,4.378025,5.570485,7.258224,4.993782,4.585524,4.574589,4.813983,7.630612,4.774818,4.536714,4.431318,4.695666,4.369799,5.235297,6.508004,4.469075,4.361437,4.742958,5.196946,4.549566, 8.697221,4.411089,8.770612,4.991985,4.411010,4.502972,7.677402,4.374221,4.494318,5.220578,4.900916,5.324446,7.493782,5.867665,9.344534,7.547916,4.705328,6.974770,4.373436,4.524485,5.625064,4.379837,4.492930,4.841192,6.015897,8.469069,9.492784,6.035250,8.364458,5.515147,8.077641,4.480841,10.000753,7.998276,4.460478,4.583395, 9.705316,8.699570,6.456759,4.377843,5.911953,5.159793,5.756928,7.192248,4.765718,4.521237,4.554405,4.415743,6.404051,4.477457,6.968242,4.410822,4.380373,6.272292,4.371513,4.508208,5.285237,7.532856,4.423911,6.239393,4.399295,5.685136,7.078987,7.095642,4.397096,4.608413,5.720171,4.996961,4.476691,4.519228,7.588053,5.112350,4.433042,6.845322,11.01939,4.517102,4.939280,4.430667,4.596554,4.465973,5.606925,8.426391,4.311136,4.706551,4.355784,4.417617,8.266719,6.463418,7.720448,6.208539,4.729687,4.508175,4.375163, 8.949464,6.769074,4.417761,4.411450,4.588106,4.428608,4.413350,4.749185,9.154191,5.549397,4.677314,4.406480,4.610693,5.603676, 9.956204,6.269215,7.220208,4.365846,4.396305,4.454751,5.256139, 7.748028,5.094406,6.077228,4.396518,7.778573,4.576917,4.399373,4.475241,4.529943,4.429407,6.326070,4.470741,4.516458,4.369225,4.516811,6.677103,4.408828,6.756824,4.461410,8.669997,5.179243,4.526866,4.949787,4.584682,9.193296,4.354623,7.255075,4.533704,4.594387,4.617858,6.386287,4.389290,4.535933,4.735609,4.547818,4.464980,8.102560,5.857251,4.393010,6.416302,4.403547,12.54825,5.077933, 9.508798,6.046653,5.360569,4.490950,4.793759,4.477865,4.390514,8.291000,4.511007,6.330380,4.516801,7.928810,6.184541, 9.757042,4.406842,4.400892,4.411051,4.387848,5.070529,7.602122,5.326523,4.468758,4.521805,5.629568,4.368539,4.421785,7.696230,4.368418,6.779868,6.767288,5.978928,4.533343,8.663571,6.252097,12.16253,9.136669,4.458702,4.415895,4.455436,6.286380,4.495438,7.658622,4.456562,4.606051,6.431012,4.677397,4.463669,9.643194,6.226735,4.779247,7.263886,4.532696,6.408147,4.365960,4.729437, 9.888269,5.735313, 9.477680,4.468411, 8.645470,4.794735,5.326732, 9.244089,6.485894,4.559692,4.379254,7.011691,4.363742,4.943667,6.586225,4.450082,4.432999,4.565565,4.660460,4.503586,5.639504,4.459009,6.882633,4.553744,4.441794,10.494590,5.441046,4.489648,7.595062,4.420987,4.338430, 9.901089,4.393690,5.472963,4.697331,4.400330,4.792197,4.565886,4.444753,4.467766,8.520521,5.873683,4.325122,7.749964,4.453051,4.556926,4.807605,5.372684,8.563368,4.710000,4.465726,6.880308,4.702785,4.506826,4.852924,4.621176,7.776405,4.325375,6.461759,4.327932,4.376754,9.068011,4.420702,4.370831,4.453798,4.333585, 9.828712,4.321861,10.199645,4.343587,5.902238,6.345527,13.55648,4.420152,4.472414,10.140774,4.377628,4.836539,4.701036,4.488033,5.900518,6.771368,6.502325,5.671879,6.336755,4.607994,4.583734,6.359170, 8.564735,4.381668,7.019593,4.522284,4.438685,5.381793,4.389544,5.824319,4.712462,4.496123,10.471784,4.386891,6.574461,4.474791,4.353364,4.420650,4.365697,6.644337,4.768234,6.222574,4.635235,7.014321,4.486526,8.430275,4.570085,4.390088,8.031338,7.189848,4.522708, 9.774549,4.488441,6.776854,4.669899,4.757133,6.569215,8.913813,6.388134,4.606785,4.744843,5.273437,6.115110,4.794967,4.512750,4.829224,8.567585,4.347238,4.579487,4.515832,4.525281,4.314094,4.803160,4.535812,4.400006,4.583506,4.498218,4.491238,5.145992,4.603030,6.717828,4.364597,5.819515,4.427121,4.498074,5.506057,4.501807,4.431860,4.534920,4.503608,4.575457,7.687447,6.891213,6.045168,4.472200,4.444229,12.06891,7.697799,4.393899,4.540933,8.030105,5.272923,5.007952,4.542518,4.765403,10.231124,5.035866,4.522097,4.405045,4.355139,4.500072,4.733021,4.430472,7.532080,7.823919,4.442795,4.563744,4.627606,5.587951,4.560746,4.362945,4.987171,5.487743,4.626985,5.056174,7.954377,4.346617,8.517587,4.355452,4.807026,4.531164,5.929351,8.032154,5.970680,4.557122,4.494893,8.001326,4.480135,4.886532,9.773583,8.207903,4.995800,4.515241,4.319283,4.639855,7.149601,6.926552,4.561595,8.323728,4.318392,4.449084,8.039116,5.531727,6.203680,7.431830,4.453127,4.431079,4.864926,4.389626,5.212327,5.564321,4.574739,4.472318,13.32460,9.078252,4.490753,4.671924,6.413220,4.806895,4.388758,10.201460,4.701078,5.061290,4.376369,7.422314,4.425201,7.905881,4.562385,4.508388,4.487345,10.573876,4.905454,4.883733,4.472728,4.401927,5.180040,4.418141,4.944335,5.041214,4.775464,4.788595,4.533836,5.019753,5.540785,4.482696,4.818415,6.518677,4.520995,4.491713,4.781874,8.578671,4.476994,4.477269,4.599967,4.428527,4.337377,4.393462,6.556580,4.476114,5.546566,4.638178,5.663154,5.150854,4.399820,4.383444,5.677414, 9.456458,4.480587,10.49581,4.413629,6.645759,7.147003,6.281602,6.414234,9.081385,4.375472,4.348339,6.595352,7.176782,9.390206,6.531725,4.571019,12.16640,4.415350,5.168355,7.309363,4.331753,4.491034,7.761995,7.207851,9.520652,4.525196,11.35850,4.387272,4.457639,4.545084,4.326820,4.427865,4.988781,4.451235,4.376938,4.382600,7.534740,5.225266,6.634991,6.618575,4.334058,7.081185,10.86311,6.234303,8.681449,4.385613,4.518156,4.812971,4.428832,6.775103,4.654471,4.639718,8.105494,4.574409,5.491276,4.546013,4.893653,4.389605,4.389144, 9.538822,5.012732,4.507826,4.366179,9.007073,5.444017,4.631149,4.810421,5.204291,6.650189,4.974001,4.372212,4.439113,4.429362,4.938304,4.535429, 8.675922,4.937417,4.551031,4.420659,4.971134,6.548951,4.366772,4.411185,4.627739,7.548674,5.874467,5.328334,4.402277,11.04003,4.720677,4.383382,6.931171,4.855368,7.839480,4.449475,7.213801,6.804037,7.332207,7.485139,4.769528,4.459342,9.252446,4.412535,10.241671,4.738492,8.144163,5.392052,4.350074,4.719181,4.487920,4.806324,7.189269,4.541324,4.741172,4.628084,4.510918, 9.741485,4.541407,8.364864,4.546180,5.734917,4.385906, 9.836894,4.455328,4.409744,4.594715,4.971032,4.565701,6.964898,4.669794,5.121864, 9.216912,4.434534,6.081153,5.075168,7.694387,5.070045,4.325410,4.771871,4.581272,6.520328,4.433504,4.505193,11.15773,6.613902,7.366173,4.318018,4.542533,10.95082,4.492307,8.240113,5.988185,8.009803,6.663392,4.414389,4.595076,4.976084,4.655922,4.727117,8.062007,4.406581,7.554173,7.341744,4.381780,8.148210, 9.909339,5.056298,4.474923,9.582596,8.507023,4.443864,4.875895, 9.583333,4.498501,4.789309,7.106358,5.229558,4.444364,4.499361,13.56164,4.418769,4.955476,4.437221,4.523322, 8.721330,4.372696,4.545464,5.850953,4.496003,4.325603,4.628300,4.359592,4.572070,4.410719,4.550198,4.312467,4.897938,5.645771,4.523091,8.622699,7.828914,4.598379,8.760278,4.423063,6.428737,5.452985, 9.337936,5.550417,5.143516,4.494432,6.105295,4.499228,6.542745,5.829283,4.550666,5.672519,4.431000,4.648061,4.428942,7.110059,4.618194,9.469661,7.136178,6.167604,5.940236,5.261678,6.790750,6.930483,9.051651,4.531850,4.331506,5.668921,4.436150,9.195054,5.042302,5.191044,8.926583,4.498778,4.359353,7.720059,5.253567,5.541515,4.379971,4.994687,4.851069,5.899759,4.381234,8.101153,5.909566,4.710059,6.098911,4.371267,8.481424,4.362832,7.147589,7.388474,4.449969,4.785745,4.430625,5.728776,6.646808,5.393711,4.424040,4.381526,4.496430,8.631370,4.570982,4.567031,4.426911,4.756401,7.284903,11.97984,6.359949,8.227176,5.854827,6.027099,4.435150,4.371855,5.561855,5.914292,5.799890,7.134756,5.425609,4.353568,10.71637,8.881068,7.754473,4.354309,4.405437,4.811035,9.222254,8.090397,7.372377,4.543443,7.510736,4.615011,9.090273,7.910094,5.106591, 9.189285,4.470658,4.392612,8.008906,6.389736,4.473390,7.046491,10.30583,8.468214,4.495791, 9.683617,4.459984,10.66245,7.681914,4.945697,7.348888,4.522730,4.565448,4.724014,4.467775,13.31122,4.495961,8.744974,6.214558,5.263372,6.672355,5.369684,5.736408,6.711029,5.060113,4.360224,4.518450,4.315086,6.668293,4.373769,4.553786,5.151997,4.638082,6.142073,7.968733,6.972729,5.085135,4.981656,4.467547,4.449024,4.405771,11.12018,8.107998,4.482932,4.502167,4.505030,4.496971,4.592132,5.792508,4.584766,6.400079,6.631966,4.377266,6.388406,4.343318,10.09612,4.848822,7.347257,8.744037,4.461515,4.476960,7.406983,4.383293,4.745738,4.763107,7.804967,4.455285,6.346241,8.995413,5.396283,4.359529,6.370695,5.933802,9.075960,4.732424,4.622870,4.375564,4.540462,5.890472,4.654803,4.397627,4.353697,4.555211,4.683366,6.791075,9.756295,6.819108,4.717660,4.492073,4.366687,8.012633,6.890508,9.634385,4.508529,7.495335,4.624424,4.521479,4.460658,4.606739,4.924555, 8.636853,6.376909,4.369783,10.02318,4.416433,4.713320, 9.778402,4.316164,4.813686,6.048511,8.896513,7.159691,7.748421,4.351964,4.674587,4.491713, 9.450985,6.351552,4.653957,8.908262,7.094596,4.357885,4.745482,4.415969,8.253005,4.524927,4.422560,4.496874,4.394058,4.530329,4.331435,4.378186,7.022812,4.757874,4.526278,9.383965,7.225664,7.379250,11.555415,8.742110,4.481326,6.568682,4.362365,4.529560,4.637469,4.456172,5.161126,5.393711,4.438145,6.665448,7.780509,4.989095,4.697451,4.437404,6.354650,5.833152,4.454923, 9.540847,7.295257, 9.393087,4.392227,11.98270,4.353946,4.606670,4.417921,8.244435,4.408723,12.52079,6.121669,4.617757,4.990432,4.662042,5.018652,4.528850,4.331238,4.345231,4.938953,4.904070, 9.793022,5.440668,6.440522,4.418526,4.394078,4.410162, 7.093846,4.556683,7.958655,4.830846,6.977396,5.125266,4.407170,8.746404,5.596793,12.60581,4.641224,4.489430,4.389296,4.826443,10.94277,4.398994,7.032971,7.504418,7.638502,4.498368,9.248010,4.572163,4.341426,4.924406,4.401226,6.680429,12.117571,5.090654,4.686744,4.577225,4.456529,4.428601,5.219013,4.431965,4.333918,7.751932,6.800844,8.867667,4.428470,4.549335,4.846702,4.456018,8.324798,6.016480,5.865540,10.62351,7.988128,10.64104,4.607488,6.186012,4.407858,4.591208,4.368806,9.008754,6.124640,9.395500,8.064451,4.650270,4.708485,4.407012,5.657000,4.466004,5.003372,5.151682,7.002713,7.658050,5.382721,4.380661,5.674961,4.406857, 8.861979,11.18125,10.87476,4.403288,4.364249,8.707392,7.078059,4.618112,5.048575,4.487049,6.221813,4.511715,4.388297,4.606698,4.520139,4.585262,9.037296,5.921633,6.812998, 8.765781,7.659483,7.160584,7.745174,7.692119,4.661985,7.594668,4.480279,5.348808,4.661728,5.983658,4.339713,4.412777,5.598141,4.487299,6.563370,4.655959,5.346010,7.879455,4.365346,4.993228,8.500077,4.419971,4.309174,4.418273,4.829790,11.187689,4.329193,4.367567,8.318125,6.053079,8.689867,6.272538,4.421585,4.505466,4.358071,8.177504,7.797938,4.427295,4.748319,7.405291,4.337760,4.510874,7.470406,7.343633,5.409243,6.901308,4.382433,8.110915,4.335109,4.357180,4.464319,5.900045,4.529121,4.416319,4.566827,5.460108,4.598650,8.040014,6.615204,4.405617,4.425747,6.314008,4.485132,5.366717,6.818063,7.060044,4.504427,4.485674,4.965813,4.352114,4.597082,6.653843,4.360573,4.446535,4.496520,6.320716,4.379676,6.696551,4.481847,11.25520,10.250553,5.365955,4.432927,8.934267,4.494517,4.914146,4.517703,4.445298,5.092099,4.875701,7.182857,6.963088,5.786870,4.326628,6.357712,4.396649,4.850714,4.549769,7.619371,8.568999,4.539566,6.925228,4.434624,7.028553,4.549939,4.448897,4.429112,7.644762,4.606129,4.428640,4.468139,6.230737,4.531884,5.251607,4.530508,4.881572,4.623827,9.556485,4.923464,4.460540,4.503976,5.389549,4.357478,4.948945,4.347223,4.501033,4.972779,5.005221,5.142362,5.442069,4.560333,4.404306,4.660433,4.647903,4.643406,4.609633,4.887605,4.457677,4.489028,4.411334,8.560331,5.903543,4.367472,5.511438,4.345100,4.442703,4.625346,4.408080,9.738283,9.579726,4.585336,10.004734,9.083569,4.495857,7.926460,5.955708,8.035198,4.533730,7.710792,8.339341,5.996083,4.819829,4.530739,5.292048,4.402764,4.943407,4.343124,5.144447,4.376394,5.655549,11.04150,8.435141,7.797425,4.810642,4.415317, 9.883228,6.299630,6.572490,4.987874, 7.487773,4.407827,4.981109,5.949031,7.701943,4.324122,7.505479,4.338674,5.280482,10.103447, 9.868697,4.374594,4.350467,5.760480,8.115037,4.412843,4.548309,8.661714,9.417548,4.544898,6.697377,4.685467,4.558811,4.532304,4.478577,4.448502,8.237133,4.703149,4.394032,4.365975, 8.758288,8.289182,6.954030,4.402845,9.249287, 9.336557,4.536890,7.459848,4.413318,4.604476,4.404342,4.933577,6.886441,8.527318,5.555894,4.519053,4.572663,4.383041,4.538676,7.866227,8.859811,4.558649,4.358958,5.420895,4.692438,5.629239,5.505565,4.891722,8.154779,4.634188,4.833848,4.547276,7.392498,5.114567,4.386567,5.077343,4.579398,6.918729,4.519822,5.022690,4.904715,5.693081,7.595394,4.557964,4.428966,4.368457,4.349305,5.929145,7.642746,6.463814,4.425763,5.220448,4.608891,4.504051,7.699321,6.649557,12.39516,4.407449,7.696991,4.360438,5.050119,6.873628,4.311314,8.508753,5.834003,10.298143,4.585981,4.609121,4.330035,4.426269,8.943920,4.395830,5.888274,7.946950,4.546419,4.915976,7.117626,5.438934,7.175337,5.337313,4.468773,4.628972,4.393287,5.066433,6.308879,5.307160,4.596788,4.444045,4.720263,4.448014,7.560315,9.767148,4.387555,4.421561,4.545195,7.740256,4.364307,4.774722,4.395857,4.844636,10.69136,4.319956,5.006650,4.455042,4.889207,4.495042,7.792066,4.517229,4.752110,7.269790,6.090601,4.581056,6.931668,4.594938,7.197159, 8.974514,4.680680,4.600035,10.73317,4.716472,8.312924,6.626588,4.898382,7.770859,4.884054, 9.842969,7.307392,4.800165,5.484514,4.502689,5.883467,6.105747,5.331891,4.499975,4.338519,4.338637,4.854283,4.932698,4.504917,10.95797,4.676852,4.424218,6.045421,4.694886,5.032201,4.599417,5.439902,4.404968,5.375963,4.418826,4.423421,4.866888,4.684231,4.506676,4.836341,4.459856,6.268959,4.597008,4.510018,4.491608,4.692498,4.321231,4.947458,4.583717,5.254251,9.042629,6.652930,6.306457,4.489111,7.793614,4.513001,4.521881,8.023922,4.508757,6.769716,4.407515,6.683533,4.634290,4.438971,9.632863,5.398564,8.101822,4.347285,4.938703,4.672739,4.366552,4.569932,8.151955,6.912454,7.862094,8.327430,4.268653,8.481047,5.620804,4.614396,4.652701,5.345598,6.202603,4.647452,5.837963,5.613253,5.683176,4.502643,4.368467,4.484227,4.466745,4.526395,4.535692,5.356958,4.414502,4.357251,6.176088,4.595987,6.183235,10.167902,4.389444,10.269122,9.613553,4.567995,8.412660,4.435624,4.803797,5.091047, 9.755467,4.811651,7.065733,4.454290,4.556810,4.463001,5.973320,5.057779,10.802803,6.332513,10.79815,4.770671,6.321680,4.503797,4.387780,4.998537,10.48034,4.633709,4.721965,4.313291,4.658277,6.341320,4.777174,6.366158,7.308975,6.226473,4.415407,7.804220,5.244243, 8.901913,4.982643,8.866259,4.791492,4.499314,8.116405, 8.817047,5.562005,10.350864,10.582713,10.34384,7.639715,4.371683, 9.974546,4.402258,4.498240,4.622040, 9.180309, 9.862157,4.388166,4.484520,6.116740,10.209922,6.958487,5.071534,8.226368,8.880316,4.755264,8.699046,5.973091,4.373713,4.699157,8.464989,5.301988,6.731498,4.404000,5.438222,5.961723,6.371900,4.634623,8.946056,4.394402, 9.889813,8.620860,4.424746,8.550675,8.944939,5.873930,4.508266,7.516194,7.770448,4.918811,4.777997,4.403899,5.154414,6.373336,5.046930,5.937537,11.97143,6.346850,12.49750,7.785474,4.537027,5.949643,4.464745,4.430748,4.477830,4.387848,4.913379,7.073866,6.940251,4.466575,4.590723,4.381954,6.096982,10.673266,4.681018,8.662583,4.810774,4.693784,8.368606,4.799354,5.783243,4.380049,7.980464,13.45857,4.645072,4.492723,4.305951,5.062434,10.047631, 8.512584, 9.665247,10.255286,4.500538,4.355034,6.203218,8.344818,4.463461, 9.584238,4.667484,4.776506,5.268961,4.415935,8.991354,5.992513,8.722549,4.368098,4.999978,4.601643,4.415456,4.363348,6.222925,5.898181,4.884214,4.461709,7.259240,8.619467,4.437943,4.742236,7.243929,4.448069,4.441232,4.470186,5.571491,4.438012,7.645472,8.811619,4.346959,7.160259,7.182078,6.465424,4.489766,6.363067,4.581797,4.540389,8.467288,4.668420,6.917550,4.502931,4.668784, 9.745415,4.442474,6.920754,5.719383,4.414299, 5.852487,5.593278,11.13947,4.484073,4.611899,4.416410,4.438918, 9.866122,4.451305,4.526129,7.275204,4.539226,8.128173,4.648682,11.72342,4.437029,8.818885,4.592363,4.376219,4.442687,6.507098,5.975068,4.639088,5.962163,4.464491,4.637783,4.799927,4.362990,4.539635,4.953404,6.782146,7.444214,4.456209,7.757741,4.523738,4.376850,8.826385,4.516432,5.405499,4.784970,4.413035,4.587650,4.444082,8.866707,4.417735,4.720597,4.393331,6.818346,4.478473,5.306998,6.758129,4.565305,4.470882,8.739900,4.946149,5.747597,4.401844,10.41938,4.580424,4.609860,6.745746,4.418797,4.492104,8.407629,10.320842,6.577386,7.459107,4.400711,4.362128,6.391748,4.315526,4.462780,4.443005,4.394498,4.450642,5.630222,4.473370,4.705523,8.101493,4.470628,9.513695,4.891963,5.034567,4.418619,9.220710,7.082437,4.339916, 9.839240,4.455262,4.742053,6.072857,4.474142,7.022443,4.384122,6.690544,4.344105,6.921951,4.662677, 9.607025,4.993132,12.24667,4.599691,4.568588,5.545003,7.403023,4.362056,6.167016,4.479375,4.581779,4.654019,4.421801,6.558615,13.30663, 9.319123,6.073137,4.796880,5.991271,7.144626,7.270883,5.632067,5.081603,8.148599,4.456773,4.726951,13.89397,4.888761,4.898967,11.61313,12.52834,4.685233,6.771720,4.636346,4.537463,6.289203,9.198065,4.427800,4.326392,4.603777,4.442405,4.379625,4.539212,4.481057,4.459522,8.434039,4.327256,4.626644,4.433294,4.423210,11.85051,4.551450,6.787598,5.205513,4.717432,4.463635,4.486264,4.428179,4.428336,10.110526,4.724086,4.440428,4.582058,7.296360,6.876166,4.570849,4.531825,5.657689,4.808803,4.569435,5.713491,5.844680,4.511318,4.367357,4.679724,4.432953,7.388698, 8.977490,4.703491,4.557773,7.043040,4.368308,4.902716,4.461888,8.375527,4.404336,4.531927,4.417671,5.864484,4.409558,4.348840,4.452328,7.142239,4.349008,4.533774,5.025491,7.884555,4.442126,4.323098,4.451389,5.086669,4.451779,7.178161,7.637719,5.477930,4.687260,6.985506,4.384869,6.180600,4.720991,4.335244,4.419248,4.353651,4.906270,8.848040,4.391370,7.115188,5.215345,4.494309,4.482403,4.942910,4.592984,4.481112,4.408378,5.417295,4.437283,5.146921,4.328709,5.142212,4.527339,4.403916,4.466751,4.399973,4.406624,4.537833, 9.298587,4.592489,4.514176,6.301214,4.770962,6.187019,5.543091,5.141987,4.433532,4.544358,5.343519,4.947358,4.775878,4.544766,4.559678,9.002831,5.021692,4.554633,4.448430,4.515793, 9.463819,8.258724,5.299089,8.768125,4.479523,6.273554,4.513014,6.250170,5.964144,4.364692,6.253132,4.860379,4.547124,6.573563,4.501982,5.175841,4.341355,4.617210,12.94733,5.164145,4.522806,4.525896,4.442877,5.597069,5.031124,4.533592, 9.886553,4.395446,4.534483,6.947305,4.442775,8.882344,4.408427,8.173307,7.661248,8.749539,4.460722,4.918650,5.258877,4.427541,4.816944,5.970131,4.334085,5.161773,4.503460,4.322945,4.481824,6.173628,4.732659,8.596424,7.755009,5.760195,4.645096,4.530312,4.971811,5.532298,4.561490,4.935624,4.763623,5.894866,4.727813,4.454183,5.794364,4.721778,4.708672,5.235628,4.385873,4.602090,4.461542,4.405020,4.753735,4.610354,10.303666,5.056458,4.427320,5.331665,4.409534,4.469852,4.538340,4.405870, 9.343804,8.438817,4.500695,4.503117,4.405083,9.139045,5.258353,4.404703,4.884838,4.497018,4.469055,4.676786,4.627443,8.424031,6.602206,6.737011,9.528100,5.275799,8.574464,4.549277, 9.972093,4.340679,4.388987,8.867230,6.901618,4.389355,6.838231,5.120444,6.950219,5.846213,4.541050,4.359083,4.368806, 7.354369,4.463366,4.365609,5.249498,5.045303,7.315715,7.004533,4.508291,4.418159,8.384726,4.620364,8.797486,4.923676,8.695975,4.535482,4.447547,4.365715, 8.649311,4.326752,4.918298,7.212689,5.034220,4.600858,6.096248,6.819439,8.779472,4.368961,4.425654,6.658203,4.656353,6.498371,4.524574,4.444676,4.365003,4.433128,4.512337,6.868607, 9.801187,4.371139,6.841946,4.874669,5.359779,4.358097,4.428850,7.135517,8.344409,4.408307,4.863339,4.398914,6.129702,4.906619,4.753506,6.030561,8.305424,4.491529,6.074524,4.405993,4.430384,4.624852,6.266776,4.526935,7.291055,4.392030,4.467111,7.449911,4.652199,9.383340,8.739084,4.501392,5.138885,5.278155,10.341539,7.865958,4.416757,4.536935,7.315429,7.032180,4.483181,6.937313,4.383416,5.391525,4.799528,4.886136,6.775815, 9.226953,4.494542,4.475200,4.490345,4.888024,4.432918,4.520827,4.481090,5.139181,4.333126,4.383284,4.598184,4.594409,4.508356,4.392074,4.348294,4.376555,6.265785,4.550211,4.461946,4.526629,4.667884,4.981310,4.412916,4.526381,4.486668,4.409982,4.878176,6.145248,6.852196,5.815994,4.356318,4.484680,5.346441,7.275779,4.453733,7.023734,4.899789,7.722662, 9.211465,4.458625,4.322365,4.596031,4.814952,7.871472,5.998222,8.682039,4.760894,4.764660,4.327849,4.398769,4.454439,6.737708,4.652570,4.916516,8.928210,5.908647,7.104616,4.537221,7.444987,4.429782,4.816463,5.489910,4.737878,8.690905,4.590965,9.364146,11.51310,4.348237,8.799236,4.986332,4.545180,4.331152,8.501600,4.458165,5.304516,5.323069,5.392662,4.485229,4.679877,4.359291,6.135116,7.836863,5.477705,4.481487,4.379894,5.198473,4.821122,4.356724,5.550211,6.927079,4.623995,5.249385,7.732662,4.425324,5.310390,4.661072,10.591751,4.757972,4.617905,4.547556,5.530984,4.504543,4.443946,5.286389,5.757994,5.930070,4.349791,8.629803,4.301853,4.514660,4.554043,4.781173,4.442948, 9.973533,4.396115,4.409676,7.768739,8.936107,4.578650,4.816240,4.580747,7.023360,4.404295,4.407472,6.721993,5.003956,6.870039,8.620358,4.675104,4.410060,4.480271,5.443528,4.341944,9.341947,4.425866,8.752421,6.875063,4.766385,5.259506,10.006821,4.870300,4.352509,4.448481,6.318758,4.544649,4.360757,6.118408,4.437356,4.652730,5.017544, 9.286671,5.553077,4.374933,4.572351,5.192348, 8.034191,7.649282,6.930791,5.116169,4.711193,6.636595,6.062167,4.804194,4.617363,10.539953,6.389247,4.409061,4.551975,4.540633,4.377047,5.088814,7.850859,4.368395,7.233590,5.372486,4.320485,4.473317,8.440566,4.495101,4.894375,11.790372,9.637209,4.551114,6.772354,11.881721,6.533698,6.758987,4.864204,10.52098,4.650817,4.493118,8.541076,4.940307,4.367282,4.606451, 7.533951,4.413086,8.335186,4.364939,4.523534,4.542698,4.496858,8.886497,4.593035,4.610633,6.641956,8.668711,4.739662,4.543881,4.404627,7.935434,9.112023,4.773193, 9.014532,7.850396,8.748656,4.589986,4.325865, 9.447017,6.012653,9.332170,4.459384,8.982555,6.928006,4.375681,5.749493,4.415837,4.370305,4.788050,4.781025,4.414324,4.629959,5.368286,6.057002,8.212273,9.157023,4.372623,8.225464,4.357606,4.780511,4.852990,5.065246,4.853207,4.357100,4.675140,8.249673,4.640298,5.882181,4.702879,4.399920,4.628067,9.061141,4.467016,8.641437,13.54891,4.383912,4.960235,5.811424,4.457419,4.311043,7.012213,6.098470,5.298206,5.817350,4.435228,4.386277,7.592387,6.402541,10.506694,4.389102,8.713435,4.380257,8.972545,4.379764,4.477306,4.444792,4.392092,4.559053,5.215665,4.302879,4.761838,5.943731,4.394373,8.566074,4.389901,4.346999,4.597648,7.103073,4.419402,8.383298,5.026036,9.381893,8.052488,6.441128, 8.897055,5.577261,4.539539,7.508456,4.399217,6.874016,8.626070,4.847811,5.182756,7.335644,4.490296,7.703606,4.489686,7.223887,4.447377,4.726799,4.458982,7.170908,13.35394,4.461194,4.419159,4.420941,5.980375,5.198114,7.515518,4.701860,4.325696,10.062196,5.933180,4.382385,4.463445,7.442199,4.398956,6.519198,11.07538,5.306653,4.458480,6.753531,4.650545,4.586873,5.160480,5.939711,4.434577,4.443270,4.997068,5.838837,7.395295,4.481178,5.061522,8.136099,4.832717,8.613528,10.412687,7.515049,7.773995,5.982465,5.273573,7.511500,9.116513,4.714767,7.171973,6.946183,9.879032,5.614641,5.159225,4.362276,4.681765,7.709822,4.438693,4.332296,4.784788,6.313416,8.971231,8.574993,4.630303,4.494570,7.526818,6.260680,5.202206,7.433015,6.499330,4.384537,4.587997,5.632784,4.535289,4.500780,4.487319,5.661317,4.483570,7.532278,4.778360,4.381608,4.334356,6.834329,7.545339,4.599526,4.595678,4.500964,5.168665,4.355755,5.053893,5.584247,4.423898,6.959750,4.456077,5.076696,4.994424,5.147256,4.431552,4.440758,6.978882,4.446307,4.496408,4.399930,4.674262,4.374680,4.989835,7.031856,4.351352,8.328558,5.817582,4.391923,4.898619,7.849535,7.833988,4.846924,4.583696,4.587335, 9.841977,4.436728,4.419270,4.341409,4.387650,4.600703,4.624544,4.550035,6.965896,5.866868,5.184572,8.736648,6.662097,4.354280,4.380592,7.895292,8.106299,4.427404,4.672838,4.479441,4.455204,4.526607,7.950295,4.503340,4.551132,4.279788,4.381009,4.666354,6.323156,4.478178,12.18470,5.217296, 9.667657,4.501211,4.679136,4.494988, 9.335374,4.380111,4.440343,6.762036,4.769014,4.793955,4.474022,6.954417,4.372532,5.310067,6.405711,4.923537,5.023560,4.527904,4.643299,4.412001,4.957297,10.033188,4.992650,4.931456,4.309927,4.342673,4.348249,7.015291,7.701601,5.394768,5.369404,4.868311,4.648129,4.695421,4.432627,6.019813,4.496994,5.345218,5.181205,7.077043,8.535138,4.423118,8.737431,7.222754,4.515168,4.429652,4.369745,4.480329,4.597505,4.376715,7.321174,7.204767,10.365084,5.800114,6.373066,4.427025,6.668012,4.491972,7.531183,4.528648,4.366234,5.545630,4.473239,4.366939,7.418600,5.567585,4.339355,8.909859,4.363785,4.422484,4.459192,4.383611,5.287041,8.650288,4.332769,5.226300,4.436680,4.350405,6.246172,5.988696,8.016984,8.042612,4.418704,6.439552,4.485875,6.586508,4.727899,4.922561,4.901364,4.401558,6.345230,4.417846,6.585914,4.551148,4.387880,4.472153,7.710495,4.700390,5.574441, 8.400656,4.665615,5.334957,4.415759,6.876498,4.414190,4.624787,4.490773,5.844470,4.572998,7.396830,10.85841,7.354768,4.351488,6.788908,4.441819,4.536244,9.329134,9.103160,7.484226,5.835923,6.778502,7.494059,7.482893,4.375369,7.244880,5.339471,6.809395,7.117076,4.501286,4.386703,4.441540,4.509689,5.463823,5.269944,4.709004,5.699336,10.125860,8.876305,4.460777,4.462829,6.997328,4.621431,4.484946,6.911173,4.400339,5.877449,4.439428,4.881716,8.927062,10.143325,6.288713,5.907921,5.263272,6.522618,7.781208,4.446252,6.075978,6.802593,4.604793,7.449590,6.325723,4.373825,4.576397,4.509259,6.421788,5.591777,4.425360,8.175368,7.201454,13.36594,5.743164,4.817163,4.713737,4.604165,4.568398,7.027986,5.277446,4.879527,5.597573,4.404175,4.555909,4.386984,4.376122,4.445611,4.549754,6.627276,7.898604,4.317943,8.207472,4.306406, 9.251067,4.623632,4.444019,9.314387,5.857431,5.297156,4.472877,12.21157,4.422650,6.291549,6.801180,4.500123,4.359059, 9.969823,10.79081,4.410670,4.510493,9.280105,4.480094,4.299248,4.413397,5.136004,4.620757,4.459171,4.512414,6.316270,4.696811,4.555136,4.660360,4.530966,8.863431,7.253816,8.295735,4.612546,4.931274,4.388205,11.327697,4.359201,6.811540,7.715931,8.662165,4.386296,4.615538,4.423318,7.622586,4.488505,8.786089,5.357707,4.599778,4.457054,7.714109,5.137119, 9.266111,6.243866,4.391777,4.985777,6.003218,6.050604,6.054615,7.808847,6.617556,4.596267,4.698453,5.668004,6.249222,4.423721,7.451346,4.429216,9.113486,4.812350,6.004822,4.364792,4.448710,4.833030,4.465009,7.066032,4.422456,10.86185,4.904921,7.300874,4.721422,4.510996,4.764425,6.803412,8.243626,11.38938,4.388513, 9.145427,10.262294,4.487614,4.634240,10.42592,4.460944,4.547225,4.610379,4.704350,5.464640,4.919113,4.519549,9.861406,8.523399,4.975806,7.957948,4.396855,4.513360,5.032993,4.957215,8.649851,4.468524,4.432670,5.398899,4.386666,4.641624,5.294444,4.541877,4.382938,4.563081,7.176050,4.521106,7.365752,4.579239,4.688226,8.821199,7.983230,4.654129,4.396154,7.291749,6.538369,8.865189,5.810142,4.595524,4.546145,4.659714,8.185178,5.167717,4.488844,4.425083,4.586089,10.085743,4.310338,6.148671,4.807455,4.491102,4.594278,4.431659,4.951867,4.358766,4.574294,4.547912,7.183322,4.386488,4.465553,4.568374,4.682793,4.441737,7.814152,6.318004,4.347421,6.882033,8.633341,5.109374,7.147924,5.447874,4.504312,4.378378,4.439423,5.117992,4.416870,4.615808,7.003326,5.284318,4.492237,12.58474,4.577873,8.772015,4.985399,7.261062,5.363666,4.651828,6.603395,7.582906,5.493824,7.119707,4.571698,5.371555,4.476042,4.311840,4.587756,4.776430,9.365288,6.439322,4.644368,4.608176,4.505753,4.721741,6.302512,4.489670,4.630099,4.559122,4.370314,5.961209,7.134311,5.471905,4.359983,4.364112,4.406864,7.474445,8.382919,4.459677,4.470860,4.315861,4.586763,9.299699,4.739744,4.458096, 6.598632,5.005524,4.464616,4.495939,4.352259,4.493444,4.734129,6.111553,4.609614,6.180326,6.648460,4.353608,4.375057,6.168996,6.565963,4.401618,5.657268,4.707103,4.510319,4.641857,8.333423,4.338961,5.074877,4.372636,4.414835, 9.649329,7.907786,6.807279,4.952210,4.530943,11.34335,4.601333,4.461935,4.401392,4.561427,4.441195,8.405738,4.498192,4.296182,4.426463,4.463397,4.498003,4.940371,4.540144,4.548848,4.620141,4.365645,4.362769,4.407981,6.419463,4.771121,4.576672,6.134083,4.788534,5.146602,4.523710,4.456192,4.481928,4.475340,4.473902,4.436366,8.932049,7.386406,4.828255,5.718245,7.482467,4.669408,4.665587,6.966727,4.499351,4.529376,4.320451,4.608345,4.527433,4.613833,4.457168,5.802315,4.498731,4.602227,4.523191,11.92291,4.413182,6.583456,4.685303,5.039943,4.592723,4.838588,4.428171,5.467249,4.886862,4.732532,4.508119,4.446826,4.469996,4.403681,4.497090,4.588564,6.147238,6.377950,4.428504,7.128771,10.684546,4.344489,6.284987, 9.169299,6.893886,4.471510,10.215578,5.319002,6.859934,4.465811,4.449717,7.498966,4.358110,4.503535,4.638365,4.492368,4.636077,4.424323, 9.601400,5.709793, 9.921517,4.348775,5.643894,4.418930,4.449051,13.95546,5.011643,4.687788,6.766340,6.436357,4.794365,4.668006,4.701454,4.715185,6.682937,5.217425,4.527702,4.429158,4.455298,7.752740,4.440950,4.941930,4.299002,4.706170,4.379847,4.375388,4.819605,4.487218,7.165096,4.405965,4.530640,4.505237,7.104997,4.735883,4.910531,6.226147,5.850008,5.391293, 9.458039,5.838639,4.298304,4.426734,4.341734,5.071869,7.277494,4.447394,5.880529,7.240365,11.536277,4.349882,5.623390,4.441086,8.152427,4.481590,4.435554,5.176403,6.117693,9.832301,4.502401,4.483677,6.684243,4.406355,5.316111,6.563144,8.532867,10.436317,4.401588,5.405097,8.966372,8.404077,4.687656,4.661357,10.263369,4.657279,4.745773,6.471213,6.470276,7.101637,5.115800,6.004484,4.696512,5.768644,4.594368,6.536066,4.431621,4.365242,4.874325,6.602831,4.481941,4.750835,4.655421,9.074072,5.127464,10.293776,4.426148,4.614136,7.589893,4.362968,4.636179,4.664896,7.849950,5.569732,6.188090,11.41163,8.419500,4.448622,4.355816,4.642886,4.422448,4.901261,4.502775,4.368697,6.657581,11.46742,8.040492,6.982099,4.481551,5.832979,4.812140,4.493009,7.089455,4.464027,9.837970,4.640580,4.942789,4.394256,6.539734,4.442059,4.722796,4.557795,8.163569,4.961551,5.355849,4.449812,10.45477,4.424462,7.184773,4.428115,8.728153,4.478757,5.264939,5.038992,5.119469,7.557894,6.524874,4.381849,8.121219,4.414548, 9.999602,4.368108,4.445401,4.549365,4.464531,4.435757,5.367499,4.344444,4.680279,7.385563,5.821440,4.391418,10.151787,4.350035,6.959232,5.272499,4.690280,6.743172,7.714960,4.755078,10.017817,6.600890,4.616023,6.823571,4.414694,8.139801, 9.894138,4.447491,4.591381,6.702464,11.30229,8.159690,4.417874,4.384649,4.470450,4.486879,5.313493,4.585278,8.992209,4.448509,7.889732,5.353689,4.488055,4.555373,5.149498,5.247281,6.176383,4.507005,4.312354,4.671491,5.506815,10.32413,4.525420,6.391475,4.926002,9.272229,4.424817,4.432472,4.512361, 9.193815,4.485838,4.837117,4.411359,4.355882,4.467310,4.348068,4.443287,5.861984,6.525137,4.377948,4.434319,4.367985,4.920219,4.706698,6.764534,4.412394,4.579503,4.745620,6.091714,4.618383,8.910415,4.437452,9.229820,4.722011,5.041923,4.734517,5.762644,4.538107,4.400884,4.439280,5.667800,4.722535,4.772558,6.247258,4.664667,6.779601,4.377479,4.406889,4.326041,8.161753,4.637524,4.461644,4.400506,5.265607,4.838852,5.335545,5.758268,4.802639,4.512898,4.552892,4.767789,4.623483,7.042117,4.755706,5.255638,4.536230,6.145867,11.718092,6.760777,4.489854,4.781712,4.637352,10.416411,4.524937,4.661463,4.455871,10.076179, 9.443600,6.504650,4.560723,4.624803,4.696726,7.234040,4.592847,5.548268,4.325837,4.416370,4.403321,4.457228,4.474428,9.611954,4.563709,4.339057,4.447055,4.612212,10.77354,5.260753,8.130584,4.760269,10.214118,5.839161,7.148917,4.717101,6.855083,4.878973,4.496013,4.560689,4.310037,4.529033,4.492694,4.416737, 9.650984,4.391456,12.00610,6.014731,4.665483,4.352886,6.964603,4.412608,12.022640,4.627488,9.102029,4.542465,6.599565,4.334339,5.999064,4.676063,6.612018,4.372459,6.472783,8.329020,4.505760, 9.949228,6.109487,4.465837,5.492245,6.162285,4.466696,4.366676,11.98838,4.496485,4.746139,4.516694,4.501722,4.419494,4.677254,4.616335,7.024641,7.852471,4.523582,4.465934,4.411175,4.572700,7.619704,4.851291,10.640004,4.429967,4.443557,5.455777,4.577951,8.003898,5.231171,5.285455,4.817788,5.204656,11.34189,6.530504,4.419049,4.533894,4.419289,10.152793,4.649852,4.687349,4.451010,4.650014,4.451142,8.599030,4.437365,13.88266,4.404934, 9.177301,9.070281,4.578944,4.384103,4.801670,6.519963,4.485564,4.434142,5.739105,4.457076,4.357770,8.966918,6.258373,4.470793,4.849933,6.689509,4.459976,4.601295,6.754083,7.161410,4.414950,7.486327,4.528595,9.391716,4.711862,4.474592,4.432362,8.934869,4.694285,5.259300,4.434290,10.433605,4.287178,5.672045,6.003737,4.393726,4.352995,5.362514,4.428917,4.570997,5.023782,6.054332,4.741892, 9.140972,4.977968,4.319530,4.425039,7.118207,4.975896,4.625576,10.86893,4.592910,4.435978,4.377596,4.538053,4.864766,4.453191,4.524836,8.709364,6.321035,8.486641,6.695530,4.671590,4.417546,5.789932,11.85811,4.837299,4.488604,4.413746,4.645401,4.673183, 9.399939,8.922504,4.390898,6.918308,4.697792,4.507587, 9.980825,4.396881,4.692630,7.792731,6.601871,4.449668,5.875643,5.098782,4.335615,6.205751,4.709027,7.979647,6.872483,5.294285,4.777295,5.183564,6.714371,7.737712,6.721206,4.696262,8.675364, 9.009707,5.342190,8.975556,4.387294,7.969871,4.368073,4.964497,9.269355,5.128801,5.053989,4.556463,6.441761,4.913696,8.164549,6.869274,8.930391,10.96640,9.537422,8.026871,4.462130,4.391230,4.430956,4.444848,4.590198,4.847892,4.977164,4.652147,8.109476,4.451432,6.783922,6.735164,4.500588,4.360841,6.122233,4.441531,4.803568,4.441575,8.013699,4.611218,5.487515,5.317042,4.449142,8.787946,4.680157,4.635064,4.780640,4.582033,8.060871,5.435092,4.634215,7.492003,4.313932,5.396119,6.690309,4.409727,11.03775,4.379485,4.333794,4.389574,5.806926,4.450875,4.984307,8.849533,6.737404,4.337157,4.528053,4.354464,7.345905,9.606371,5.571924,5.797616, 9.865364, 9.887477,5.553360,4.440585,8.002529,11.585341,4.331314,4.434247,4.496087,5.139693,4.438521,7.624522,6.248929,8.532293,4.344791,9.352868, 8.187383,4.891058,5.278943,4.336814,6.513629,5.903806,4.790586,4.647486,4.444561,4.400652,4.976825,4.935112,4.401919,4.410832,4.729089,8.664258,5.292315,6.606564,4.457292,4.502149,4.586005,7.435567,4.587355,4.451662,5.241065,4.400271,6.307492,4.837240,4.514378,4.539526,5.210976,5.200334,6.906264,4.421898,4.429464,4.928168,4.338719,9.309049,4.669381,7.044120,7.017471,4.692147,5.564510,4.423934,5.000540,5.259133,4.526921,5.484300,4.354855,6.624318,10.071867,6.143341,8.807368,4.456609,4.439097,4.327337,6.900254, 8.829841,6.166132,4.483768,8.068627,4.422187,4.985990,8.361169,4.434187,4.590163,4.612321,6.280952,4.619963,7.817807,10.74765,4.356924,4.382877,13.773088,4.392148,7.514437,4.507673,7.026083,5.299229,7.272768,4.456689,5.621618, 8.505290,4.476091,4.595568,4.622698,7.643602,4.528196,6.678540,4.625870,11.17758,4.569994,8.489766,11.77499,4.986946,6.829340,7.686951,5.370184,4.539999,8.268900,4.564688, 9.782994,4.903461,5.477458,6.905275,4.416707, 9.563087,4.437918,5.532038,6.487758,5.971273,4.512813,4.413754,4.402577,10.041954,4.395013,4.424108,4.553334,8.061681,5.181080,4.494400,4.533302,4.405171,4.511433,5.108932,6.831521,5.918795,7.746427,4.594839,4.524901,4.551643,4.364858,4.358166,4.630677,5.730109,4.453694,4.350351,5.543534,4.597125,5.047030, 9.391063,5.455519,7.579274,4.806706,4.451748,4.636396,4.756164,4.707587,4.366781,6.195739,4.679694,4.711408,5.428535, 8.232157,4.398704,5.274186,4.534493,4.535588,4.591076,4.355512,5.250821,4.446925,4.355994,4.513778,4.474150,6.249564,4.507622,5.952313,4.792370,11.30963,4.327741,5.367330,6.136181,4.523146,4.456392,4.402817,5.262476, 9.036757,7.546515,4.489010,4.963641,7.341014,6.573923,4.623064,4.346510,4.967862,6.703668,6.251235,9.168500,10.064792,5.197084,4.339791,4.826006,4.563011,8.109765,5.622248,7.429006,4.602763,4.387017,4.335587,11.13401,9.369785,7.582047,4.849218,4.332748,4.558739,5.018478, 9.446133,7.604975,6.121321, 9.807129,4.582436,4.384490,4.356697,4.379857,8.956685,6.495287,6.636893,9.156026,5.214659, 8.579242,4.507666,8.315055,4.482344,4.468766,5.860021,4.455746,4.643154,9.161654,4.553625,4.603585,4.486360,7.464842,7.905403,5.180906, 9.076389,4.700291,4.458291,13.72305,4.466538,4.434663,7.940036,4.383219,5.763050,4.391210,4.510678,4.374183,8.714081,5.805106,4.578143,4.555175,7.471942,4.502451,7.772200,5.280195,4.432976,6.058900,4.485144,4.510862,4.430229,4.410272,6.451407,4.853266,4.444983,4.361200,4.297146,4.412343,5.895352,6.141419,4.461279,4.630009,5.333273,5.293378,4.385801,6.303928,4.422233,7.893679,4.446413,5.329573,5.687954,4.713563,4.460167,4.480221,4.881128,4.533808,8.669140,5.893838,8.178767,4.620641,7.255680,6.469621,4.788889,5.187965,4.484427,5.281052,4.410123,4.448062,4.612254,4.566274,4.459954,4.445510,9.444190,4.449202,6.140111,6.822377,7.928026,10.646634,5.197777,7.586429,4.391354,4.802510,4.641253,5.227277,4.781336,4.536835,7.741347,4.452528,4.852190,8.824728,4.359550, 8.139392,6.963665,5.866572,10.505418,4.712134,4.388119,4.420770,10.69996,7.327890,4.542388,5.303530,4.476125,4.424943,6.597583,5.414861,5.612392,7.963639,4.366871,4.838775,7.398089,7.942508,4.646281,5.228099,5.847935,6.582300,10.57120,4.506543,5.009625,4.326560,4.620622,8.845366,12.44484,4.522777,4.440670,7.394543,5.652672,4.668544,7.442909,4.370186,4.369595,4.362691,4.771499,7.466734,5.638081,8.571493,4.419758,4.446087,4.357580,4.411983,7.217847,4.590296,9.289350,4.438382,4.608785,4.710473,4.389251,4.362727,4.795248,4.559228,4.434800,10.224852,4.755961,6.696858,4.500111,4.553022,4.549479,7.644090,4.360535,5.234481,5.169149,4.417539,4.635084,5.377631,11.62162,4.830910,7.399672,4.507171,4.507205,8.960672,7.188090,4.503686,6.896643,4.458472,4.403959,5.218613,8.418712,7.298622,4.774179,5.370567,4.846397,5.628304,8.617436,4.575515,4.749581,5.581029,4.382337,5.304170,5.091915,5.015080,7.143852,4.430157,4.374632,7.976410,4.486157,4.496983,5.856575,4.397747,5.321626,6.589717,5.384894,4.518897,10.98854,4.661415,4.438029,4.456520,4.906805,4.856117,7.640566,5.015769,7.107153,10.77736,6.598946,4.630488,4.419861,4.617064,5.385688,5.903332,4.382656,6.338565,6.287492,4.431054,4.386827,4.770237,4.453870,6.198452,7.951987,5.201710,4.851621,4.622368,4.455657,4.409990,4.437436,5.153162,7.279775,5.818116,6.079350,4.743547,9.106206,4.391822,4.535173,4.537382,8.069910,7.563742,4.551437,6.167239,4.440217,5.656534,4.573771,4.547503,4.739829,5.488629,4.455163,4.477067,4.375962,4.392948,8.605461,4.444928, 9.869703,4.463183,8.398318,4.426595,11.27872,6.483591,4.929407,8.120182,4.487604,4.385948,7.680021,5.386864,6.844109,6.221147,5.173542,6.904665,5.922068,6.784923,7.732088,4.896708,4.679100,10.80991, 9.300756,7.705793,5.185964,9.129489,11.04359,4.918194,5.378232, 9.900054,6.120868,5.963505,4.628640,4.351523,4.523824,7.700388,4.754526,4.362497,4.381915,5.106208,8.184207,4.622099,4.321471,4.494584,6.029099,7.169764,7.965511,4.456382,5.935837,8.408016,6.003486,9.563623,4.398235,9.210747,5.758505,4.491496,4.563148,8.535760,4.780019,4.468995,4.701941,6.052734,4.673360,4.864841,4.356309,6.370928,4.983207,7.254180,7.368577,4.825484,5.964650,4.898231,5.780222,4.748441,4.870226,4.885289,10.47596,4.840977,4.527270,11.23279,4.556448,4.620523,4.468039,5.537300,5.137565,5.006777,4.654574,4.349251,4.731130,5.171460,6.227674,8.815707,6.610052,4.395107,7.612192,6.832515,4.912350,9.943918,5.569998,4.497572,4.520218,8.943319,4.485312,4.330495,6.994213,4.399419, 9.057492,4.945195,4.408980,5.342963,4.500263,6.438259,4.593778,5.013331,5.036906,4.509226,9.197240,4.741946,4.497050,5.974161,7.392092,4.616917,4.457668, 9.849186,5.970897,9.203778,4.429042,5.133885,4.546435,4.660494,4.376926,4.661136,6.781767,4.661554,4.710356,4.387940,7.111718,4.479025,4.666671,7.764757,4.414481,6.722938,4.648737,9.403992,4.637197,5.581885,4.380848,6.007144,8.421075, 9.779384,4.733689,5.028827,4.524116,5.226487,7.961521,4.556559,4.488960,4.416643,4.513969,4.374112,7.065335,6.068932,8.935449,4.553954,4.418949,4.455521,4.739531,4.717130,4.919826,10.722681,4.409408,8.142514,4.414180,4.387753,8.087227, 9.679382,7.041258,4.848462,8.581493,7.835013,4.708063,4.352302,5.795297,4.395684,4.443485,7.939145,4.490429,4.580707,4.524035,5.167387,4.356469,4.435538,4.550261,10.25819,9.621319,7.494920,5.475253,4.505941,8.313955,4.454008,9.752518,4.592945,4.599455,10.42089,4.641433,4.387461,4.379979,4.837165,4.469914, 8.049434,8.677693,4.655217,4.671106,7.817395,4.424575,7.289747, 7.441239,4.448186,4.785684,4.636128,11.15518,4.833494,6.753282,6.318485,4.889988,4.394748,5.050797,8.262355,5.190679,6.967506,4.697364, 9.011731,5.057949,4.408051,4.439582,7.260328,5.665953,4.979122,4.461431,5.806724,6.662355,5.415408,4.396864,4.662925,5.268012, 9.709943,4.774394,4.331174,5.696983,4.355417,4.524799,5.603947,4.394653,5.944615,7.174259,4.304329,4.552320,5.617132,7.030255,4.902443,7.946256,9.053766,4.484014,7.448819,4.478101,4.788997,10.385273,5.117545,4.497286, 8.694318,5.464412,9.512727,6.128648,4.612659,7.581164,4.462360,4.779567,5.275146,9.578056,10.97777,4.429604,4.420745,4.785129,6.537185,4.425586,4.962149,4.892777,5.456887,4.480549,4.462341,4.419354,5.491902,6.274425,5.354530,8.575912,5.264762,4.379475,6.841088,7.123819
Lichen Planus,14.12176,12.13266,4.440502,12.28132,8.036496,4.442213,4.396179,5.944378,4.362750, 9.336018,4.343354,10.60160,6.935476,12.33314,5.105362,4.692147,7.038936,4.362769, 9.147993,4.700690,4.474361,5.102480,5.220578,6.831845, 9.241335,4.604145,4.490528,4.777542,7.798777,4.446151,4.383193,8.577059,7.660812,4.410523, 9.105597,4.741653,4.614874,4.415282,5.897590,4.696775,5.284460,4.411876,4.574968,5.235990,4.427076,4.439733,4.561846,4.575709,5.252343,4.640861,4.495891,6.521708,4.547081,4.362999,4.920468,4.468986,6.125905,4.377243,4.462212,4.545808,7.944304,4.383753,5.050932,4.610099,4.639948,4.453348,6.142436,4.484125,4.668817,4.603585,4.327484,6.812664,4.549354,4.595797,4.512400,6.091714,4.457898,6.027946,5.187396,5.016245,8.440957,4.521620,4.359317,4.604963,4.698325,4.368618,8.660959,8.147794,4.506739,5.111310,4.470851,4.999557,4.364215,7.191223,4.479636,6.871453,4.296678,4.468863,11.27872,4.419774,4.444238,8.568536, 9.551871,8.801046,9.181740,4.473008,4.384122,14.08490,7.721954,4.592723,9.640995,4.544501,4.689921,4.388050,4.368994,4.886862,4.477644,5.636244,6.829022,6.719717,7.612192,4.704659,4.866213,4.552540,5.260564,4.932247,4.365298,4.472288,4.643841,6.173396,4.385245,4.406480,5.155468,4.492295,7.168449,8.613528,4.453977,4.404413,9.147464,9.154680,4.473922,4.515223,6.386998,4.641456,5.598842,4.334392,4.497874,9.053766,4.426790,4.291757,12.89398,7.336095, 7.780782,4.367320,4.832449,7.008514,4.640744,4.581745,4.450239,4.438685,4.435957,6.267880,4.627052,4.437590,4.680848,4.618518,8.379062,4.558688,6.972410,4.411385,4.536461,4.299788,4.447049,8.218074,5.093914,4.386305,7.913324,4.416905,5.321907,7.174576,4.507171,6.922930,4.566226,4.366210,5.950447,6.539734,4.595830,4.355924,4.428039,4.297798,5.135240,5.352564,4.644987,5.291285,8.765781,7.624522,6.740683,4.813032,4.580283,4.402912,4.591277,4.452111,4.810461,6.755006,4.531243, 8.773117,7.047896,4.969865,4.437712,5.118212,4.468251,4.623483,8.268900,4.372270,4.361145,4.554744,4.511657,4.904811,4.432377,5.549781,4.677292,5.083179,7.940036,7.436803,6.196539,4.737382,4.347169,4.822869,5.761758,4.652472,4.425992,4.697535,5.985797,4.947139,6.178544,4.452057,6.173968,5.108698,4.494176,4.380278,4.520423,5.495697,7.345392,4.552415,4.747938,4.441903,4.620213,4.460641,4.644646,4.447541,4.377488,4.538789,7.572381,4.468089,4.403558,4.520889,5.691593,4.533001,4.385750, 9.720921,4.766266,4.639536,4.488337,4.476498,4.395940,4.512886, 9.761093,4.458060,4.420015,9.070742,8.785553,4.790029,4.411175,4.424073,4.329554,4.945697,6.576591,5.263372,4.454802,7.036344,4.420576,6.118408,5.935509,4.482827,4.433901,6.615586,4.676955,4.964332,6.550391,4.478743,4.429627,5.504924, 9.594141,4.561090,8.767630,4.958481,6.046653,4.351183,4.304928,4.387461,6.131536,9.339763,7.224576,4.506108,4.428608,4.495452,4.885103,4.358604,7.786780,4.590351,4.859451,6.845643,4.405179,6.807830,4.580651,5.317042,4.578409,4.557688,4.478277, 9.479049,11.62952,4.935624,4.428329,5.640270,4.991396,4.532730,4.497694,6.275988,6.585521,4.413910,4.784294,4.448581,4.443451,4.418026,8.825112,6.220071,7.043748,4.323334,6.512417,4.315526,4.571364,4.511172,4.393914,4.629591,4.582114,8.182997,7.905881,4.827819,4.977893,8.674279,4.765161,4.544252,5.071755,4.603831,4.365826,4.801724,4.440184,4.499125,4.554043,4.398985,4.357805,4.811733,8.802290,4.433128,5.052166,7.770859,4.328316,8.731276,4.331476,7.499668,4.391271,7.772805,5.266900,4.378821,4.465737,7.031856,4.487422,5.247142,4.524131,4.535568,6.259284,4.640555,4.357680,5.131700,6.633895,4.699480,4.408205,5.148879,5.705807,4.446946,5.441900,7.498966,4.703449, 9.585784,4.347473,5.365955,11.50399,4.766433,4.467461,4.468385,7.533590,4.435742,4.449221,4.673831,4.874611,7.409005,7.892640,5.624014,6.573016,5.184572,4.803425,7.181487,4.678508,7.060567,4.562008,4.486979,4.463096,4.901079,6.110012,6.018384,7.740567, 8.768699,7.861590,4.619729,4.766647,4.776993,4.385787,4.914443,4.458174,4.637850,7.522742,5.789793,4.359520,5.163279,4.359539,4.491004,7.464218,4.512629,6.971914,5.431801,4.806819,4.698570,4.653152,10.035467,8.327772,8.881811,4.856991,8.248108,5.131165,5.057949,4.393988,6.572721,4.639812,4.572966,5.225266,4.507898,5.869906,4.739180,8.031338,5.312023,4.351039,5.652205,6.103347,8.778410,4.509328,4.395231,4.818051,6.115110,4.485834,4.998984,4.516362,4.325628,4.632056,4.382779,7.420283,6.042840,4.371117,4.480419,6.753282,4.888024,4.315391,4.522890,4.440436,6.136181,4.647933,4.590198,4.690802,5.481515,4.655181,4.517293,10.110526,4.495183,4.474051,6.772354,4.846105,4.471393,4.344938,4.610554,7.507186,4.677792,7.924099,4.924555,4.533162,7.690397, 9.317249,4.693468,4.559140,4.379254,7.067625,11.43655,4.463653,4.353697,11.87533,5.107761,4.989835,9.266533,6.179180,4.547547,4.399920,6.490202,4.679987,4.513438,4.395995,4.933906,8.950811,4.555008,4.392371,4.997181,8.848040,6.329459,9.094945,7.829578,4.408971,10.45980,4.379294,4.466563, 9.721998,4.910938,4.518636,4.698142,4.537356,10.189039,8.045542,4.787417,9.354750,5.554244,4.353528,11.179617,5.921144,4.372052,4.979122,10.33353,4.579880,4.486501,4.490546,5.110264,4.299248,4.636693,4.572506,4.693437,8.698152,10.298143,4.450650,5.632350,10.946064,7.529931,4.672865,6.754726,5.133138,4.347575,11.56741,4.556559,4.366725,6.851826, 7.372098,6.099580,4.636274,6.287259,5.814229,4.445837,8.287488,8.744974,4.394874,4.513587,5.177385,4.336092,4.638013,7.550594,6.532910,10.34278,4.399774,4.358405,4.441287,8.615386,6.392360,4.441737,4.564036,4.488325,7.103840,4.442291,4.622720,5.561855,5.268767, 9.518249,4.335679,5.856916,9.164207,4.341847,6.701714,4.686425,4.378198,4.403769,4.351888,4.493745,5.566731,8.496533,7.320808,4.703778,4.468472,4.494400,4.651531,8.903623,9.269953,4.410207,4.337246,4.677556,7.883955,5.945588,5.081309,4.610633,7.782353,8.423599,4.342818, 9.015865,5.457545,8.142169,4.338144,8.450667,5.548880,4.500664,7.950295,7.542311,4.521156,4.437507,4.497220,6.761431,5.991896,7.297146,4.381303,6.874725,7.184404,5.710010,4.459250,4.470142,4.444019,7.425306,4.620141,4.485088,4.415759,7.609527,4.408260,6.602831,4.722011,6.955438,4.474469,4.387909,6.139325,7.406983,4.784125,8.806719,4.700666,10.319726,4.464448,8.219290,4.413984,4.612692,4.304329,4.577284,4.434019,8.616015,5.378444,4.931456,4.885964,4.739396, 9.019520,5.055250,5.873143,6.140111,4.366532,4.494153,4.588609,6.495287,4.503997,5.961842,4.475454,4.378179,4.392021,4.689012,5.941839,13.02538,8.062397,4.486243,6.477739,8.528044, 9.265203,4.335087,6.518912,10.629742,4.436219,4.525735,4.428299,4.369943,4.419727,12.25313,4.769206,4.854725,4.418817,12.90530,4.650705,6.467489,5.220306,11.360855,5.684577,4.651441,4.365933,5.012635,5.549397,6.306457,7.857363,5.787859,4.746412,10.287647,4.404841,12.02082,4.554917,5.294285,5.163873,5.278764,4.984307,9.059172, 9.418153,4.374172,4.564795,4.576026,4.528122,4.660703,4.509226,4.905699,4.543981,5.147471,5.874236,4.746612,6.296221,5.253067,4.379925,5.174986,9.582596,4.960131,4.502800,11.09007,4.542336,5.383421,4.521180,4.523269,5.408282,4.342850,10.72474,4.317812,4.504312,6.144232,5.068724,4.429672,4.588186,4.656398,4.414291,5.802656,4.384843,10.31216,4.390862,6.260377,4.435734,4.430972,4.910772,6.056175,4.417468,4.422464,4.657416,4.701815,6.672038,7.044820,6.665181,8.943319,4.445489,8.658517,4.498837,5.289122,6.727888,6.626588,4.337959,4.322850,7.689649,5.704297,4.547676,5.217425,4.360902,4.333012,4.350146,4.320567,4.388538,4.565578,4.397413,8.291601,4.441678,8.349824,7.503301,4.358289,4.392325,4.487677,4.399480,7.825157,5.522691,8.233536,7.385978,4.692704,8.524919,7.957557,4.329851,12.68857,5.176581,7.447485,5.415965,4.624803,6.475606,4.428279,6.561855,4.405340,5.636630,7.446066,10.203883,7.761995,7.810473,4.605327,4.480903,5.123716,6.685784,4.433230,4.536729,9.355922,8.800393,6.905035,4.684876,4.443345,4.711744,7.789001,6.297927,4.352721,4.776196,4.711629,4.736952,9.086863,4.506421,6.627276,4.591526,9.429611,8.720481,7.159193,4.561527,8.297674,4.403808,4.452083,5.562708,4.827202,8.049093, 9.807129,4.389296,5.403934,4.396244,5.599896,7.510403,4.632033,4.958209,4.461853,4.685923,7.939145,4.780569,4.498050,4.347059,4.601685,4.529899,6.112585,7.131430,4.547289,4.353568,4.598379,5.387144,4.396667, 7.559586,4.376664,8.770612,4.987679,4.407345,4.746351,8.384726,4.421132,4.384167,4.893076,5.191973,5.033595,7.572076,5.947153,9.437009,6.714024,4.804396,6.015287,4.448519,4.544294,4.826844,4.417073,4.517418,5.810479,6.002313,8.574993,9.272823,6.630610,8.344818,5.640963,7.758648,4.599020,10.209922,7.934973,4.454135,4.556796, 9.696510,8.518197,6.710671,4.412743,5.991271,5.326917,5.838497,6.536066,5.970680,4.512789,4.325724,4.612546,6.870862,4.405957,7.162821,4.401338,4.373081,5.858153,4.465329,4.656143,4.761103,7.428732,4.410110,6.441383,4.364752,5.458897,7.999911,6.684243,4.427991,4.477709,5.219812,4.875701,4.508730,4.573754,7.477017,5.216994,4.470279,7.213346,11.17480,4.545976,5.582812,4.395075,4.503893,4.575739,5.329573,8.438817,4.378831,4.660831,4.461502,4.501684,8.647179,6.336755,8.403074,5.936300,4.855368,4.558500,4.325161, 9.413553,6.804037,4.422845,4.422002,4.679694,4.612144,4.394013,4.738070,8.679864,6.515761,4.538613,4.391158,4.546133,5.781257,10.793729,5.675290,7.144215,4.377080,4.378507,4.512541,5.283117, 8.157836,5.985211,5.746801,4.309709,8.273062,4.611899,4.321324,4.423202,4.576690,4.338206,6.027408,5.137349,4.465450,4.481520,4.607236,7.284903,4.375175,5.112246,4.408171,8.697592,5.026772,4.474725,5.629936,5.292472,9.180876,4.369818,7.521177,4.492266,4.559469,4.543199,6.338129,4.355192,4.580096,4.616848,4.393370,4.443475,7.472727,6.141419,4.377860,6.272912,4.409642,12.76045,5.025743, 9.913696,5.718428,5.779974,4.521817,4.642392,4.413397,4.394794,8.249673,4.568764,5.943731,4.593549,8.880316,5.642988,10.634624,4.380574,4.340598,4.437382,4.427434,4.628972,5.898694,5.210857,4.416370,4.655784,6.055267,4.360201,4.494961,6.345230,4.325986,6.590021,6.384341,5.989316,4.411127,8.572476,7.681380,12.36749,9.309745,4.411089,4.536673,4.414900,6.285845,5.162824,8.188107,4.407699,4.448167,6.710014,4.517168,4.407515,9.371151,6.119253,4.614721,7.133911,4.577319,6.921456,4.419264,5.252760,10.003052,6.051604,10.246648,4.644728, 9.986416,5.034772,5.731972,10.190341,6.681464,4.418445,4.509060,6.733707,4.479785,4.876260,7.357152,4.425685,4.617826,4.500756,4.526077,4.536164,5.256276,4.754877,6.644886,4.688467,4.667376,11.040029,5.995657,4.488989,4.804433,4.490697,4.402621,10.066198,4.443804,4.669215,4.634697,4.513344,4.703491,4.715751,4.327643,4.466083,8.561561,6.350342,4.347389,8.213037,4.637281,4.433597,4.573580,5.327553,8.329020,4.934645,4.531179,6.696858,4.579780,4.537382,5.569392,4.685525,7.817395,4.353459,6.243238,4.372876,4.425782,8.958652,4.356990,4.326016,4.350502,4.371149, 9.797720,4.585708, 9.488022,4.477668,5.514752,6.305169,13.36594,4.540967,4.637101,10.397350,4.392971,6.033478,4.512062,4.493779,5.955016,6.483206,6.409113,5.844890,5.502499,4.704789,4.379442,7.534740, 8.708988,4.368108,6.900254,4.655922,4.305496,5.943087,4.466907,4.982976,4.560531,4.443119,10.835876,4.312641,5.920930,4.505941,4.391118,4.393980,4.409982,6.976195,5.407765,8.173654,4.618260,5.389806,4.694235,8.244802,4.543242,4.441952,7.352643,7.062140,4.401133, 9.999602,4.576051,6.502325,4.538053,5.005738,6.093885,9.006374,6.594367,4.401665,4.627261,5.719711,5.909776,5.271184,4.453020,5.157177,9.087967,4.414533,4.526757,4.363410,4.433974,4.435384,4.794037,4.388009,4.313932,4.417682,4.508243,4.411275,5.958584,4.857962,7.498509,4.393522,6.039501,4.559228,4.385472,5.345439,4.286832,4.631408,4.549398,4.387401,4.548249,7.799669,7.201454,5.814757,4.596615,4.382385,12.16253,7.726462,4.629354,4.465409,8.153591,5.117545,5.684414,4.519154,4.664252, 9.700336,4.972500,4.452502,4.464967,4.403547,4.372013,4.552740,4.595987,7.270883,8.064451,4.376434,4.510392,4.583059,5.251437,4.474031,4.311043,4.770108,5.229039,4.503564,4.613148,7.731504,4.464757,8.274053,4.498264,5.932539,4.583717,6.232625,7.978083,6.134442,4.435964,4.530465,7.936365,4.413976,5.027709,9.853216,7.796040,5.015641,4.313443,4.421648,4.568797,7.560628,8.120613,4.485337,7.712261,4.360145,4.443339,8.657484,5.287320,6.449917,7.524666,4.373236,4.352495,4.749489,4.516670,5.302912,4.811547,4.390997,4.476082,13.59898,8.642311,4.474133,4.363785,5.964144,4.745156,4.322761,10.321946,5.503195,4.972073,4.342523,7.432223,4.361641,7.486717,4.548691,4.421074,4.593019, 9.834590,4.595138,5.525254,4.350827,4.505877,5.468640,4.547601,4.637553,5.130198,4.846397,4.682951,4.588541,5.453150,4.926070,4.502676,5.259670,6.647120,4.472587,4.521805,4.672509,8.553138,4.483237,4.550793,4.410767,4.564564,4.424373,4.438299,6.440253,4.467035,5.673685,4.609763,5.831406,4.752567,4.405401,4.434877,5.431249, 9.992447,4.512018,10.80599,4.423004,6.472783,6.959750,5.876642,6.474109,9.247286,4.539652,4.349970,6.516428,7.193042,9.398826,6.871763,4.501670,10.99432,4.567449,5.260313,7.378697,4.337330,4.966447,7.569320,6.758723,9.162998,4.440290,11.31526,4.484598,4.943831,4.480329,4.375776,4.484458,5.128482,4.543214,4.360970,4.657224,7.405291,5.137565,6.097703,6.427493,4.526553,6.914405,11.07802,5.591995,8.729100,4.453996,4.678831,4.827416,4.645096,6.587937,4.568995,4.485684,8.238544,4.368146,4.829461,4.544866,4.561961,4.378810,4.352315,10.173331,5.178791,4.510468,4.309174,9.308325,5.611387,4.534975,4.532745,5.519456,6.180939,4.687318,4.378748,4.372160,4.424838,4.846702,4.504051, 9.561232,4.956130,4.464808,4.314775,5.095940,5.102784,4.473603,4.363313,4.602120,8.332078,6.252673,5.650342,4.453562,10.75738,4.515393,4.333695,5.918795,4.738597,6.503031,4.378528,8.062898,7.185904,7.127231,8.048674,4.724121,4.700807,8.570640,4.627625,10.816593,4.477159,8.439928,4.870840,4.381565,4.513957,4.476188,4.929502,7.490474,4.446446,4.623123,4.477401,4.435725, 8.952840,4.466931,7.794871,4.566001,6.119015,4.390381, 9.717138,4.481066,4.745869,5.009931,4.805860,4.361115,6.759559,4.416465,5.098121, 9.779384,4.414490,4.417384,6.558377,7.640566,4.844909,4.397474,4.807410,4.508187,6.474746,4.408473,4.407522,11.43472,6.718179,7.598765,4.386841,4.550529,10.44654,4.430687,8.134121,6.209362,7.137977,7.097136,4.747121,4.487668,5.186797,4.675312,4.480788,7.713843,4.325006,7.379250,7.165096,4.390289,8.319749, 8.247704,4.801399,4.431820,9.435189,8.718614,4.381219,4.485208, 9.911855,4.414835,4.820557,6.337636,4.866133,4.448785,4.404342,13.68314,4.330704,4.616511,4.391658,4.535632,10.985961,4.431532,4.416332,6.533698,4.411199,4.360501,4.476868,4.392036,4.554085,4.609312,4.504717,4.352731,4.516111,5.321112,4.469242,8.770174,7.584893,4.629672,9.510314,4.406640,5.483277,5.661847, 9.349628,5.129414,5.043355,4.391289,6.162285,4.523491,8.367373,6.762278,4.641544,5.801226,4.459882,4.732532,4.338278,6.661066,4.414337,8.983038,7.093123,6.301625,4.820267,5.188528,7.020115,7.605989,8.891180,4.736312,4.337377,5.487983,4.398853,8.859005,4.954262,4.800522,9.157023,4.700069,4.359014,7.277494,4.485585,5.337926,4.595466,4.541561,4.516441,5.308819,4.368198,8.021323,6.468958,4.484957,5.739560,4.423091,8.624778,4.290374,7.888755,7.103073,4.376745,4.622275,4.346717,5.486323,6.187019,5.383100,4.468179,4.346541,4.745577,8.160370,4.507141,4.509647,4.380721,4.511471,7.501067,11.91860,6.300779,7.991026,5.788749,6.018020,4.430157,4.364208,5.498600,6.591862,6.447846,7.398459,5.716814,4.449976,10.51527,9.226953,7.885978,4.414481,4.375501,5.372684,9.146806,8.232157,7.284229,4.529056,8.229755,4.466442,9.166946,9.081832,5.374094, 9.276428,4.526629,4.371448,7.675215,6.704009,4.519526,7.682551,10.16322,9.572042,4.368395, 9.993610,4.394896,10.71798,7.824262,5.374604,6.951328,4.475387,4.569202,4.691634,4.558952,14.02849,4.426585,8.573031,5.883467,5.814559,5.787598,4.728507,6.415280,6.353212,4.856719,4.343271,5.088222,4.381793,6.421313,4.363207,4.420262,4.648439,4.451823,6.417638,8.292121,6.553292,4.541954,5.753521,4.586744,4.530812,4.895843,10.90425,8.408016,4.398777,4.443328,4.432809,4.492715,4.587834,5.351171,4.706043,6.565184,6.157708,4.479145,6.385037,4.357361,10.53995,5.088117,7.406064,8.458227,4.489761,4.765503,8.686104,4.419253,4.533930,4.602474,8.705566,4.450582,6.283016,8.737431,5.605600,4.434368,6.438012,5.661317,7.885547,4.444320,4.626281,4.548976,4.520390,5.295964,4.575402,4.410300,4.370157,4.658667,4.430204,6.882968,9.659446,6.849743,5.225090,4.461094,4.407836,8.539011,7.072124,9.722903,4.536581,7.740256,4.660224,4.518855,4.490734,4.591365,4.773250, 8.929045,6.706063,4.386504,10.62503,4.561640,4.457711,10.020195,4.448587,4.612739,6.041888,9.100689,7.337348,7.899182,4.371976,4.506791,4.550511, 9.989740,5.977896,5.957253,7.914294,7.506198,4.327279,4.397933,4.443642,8.522209,4.514429,4.368326,4.415267,4.415961,4.461684,4.345471,4.509455,6.473389,4.505259,4.537027,8.871163,6.942767,8.096665,10.880723,8.854584,4.418246,6.466018,4.489979,4.634944,4.448729,4.432281,4.489733,5.860021,4.372066,6.802987,8.298686,4.912821,4.483794,4.548302,6.057629,4.820646,4.319054, 9.635392,6.404974, 9.624007,4.391811,11.96731,4.400397,4.420659,4.349502,9.229228,4.483706,12.30993,6.022244,4.743894,4.613629,4.768234,4.963461,4.372817,4.460750,4.434404,4.762926,4.908824,10.764283,5.736983,6.960548,4.518307,4.367449,4.487345, 7.470406,4.543306,8.466826,4.714092,6.443028,5.253409,4.390389,7.941222,4.996282,12.56514,4.891153,4.406445,4.340009,4.981656,10.69865,4.420212,6.564893,7.086605,8.232964,4.383200,9.174730,4.621384,4.370558,4.929845,4.352175,7.447121,14.099900,5.062265,4.525837,4.752349,4.360377,4.453969,7.010314,4.401982,4.349438,7.945102,6.628258,8.464114,4.455708,4.713210,4.898322,4.504012,8.862466,5.633157,6.296442,11.18403,6.998976,10.42325,4.601110,7.091537,4.431765,4.509892,4.365750,9.263905,6.280952,9.697232,7.806785,4.724755,4.712564,4.438493,6.068680,4.421304,4.638430,4.786142,7.004132,7.550225,6.092509,4.518874,4.506957,4.557717, 8.694318,10.76238,10.82461,4.349066,4.460058,9.117624,7.178974,4.601333,5.591777,4.577271,6.452369,4.548777,4.347718,4.513724,5.316458,4.380848,8.332589,6.744165,7.215257, 9.911126,7.271798,7.515518,7.862094,6.448969,4.711229,6.728913,4.418252,5.131340,5.066818,5.564510,4.349370,4.438382,5.428736,4.403409,6.671781,4.478022,5.399026,7.590253,4.395274,4.969949,8.826785,4.469087,4.335977,4.408638,4.605598,11.002267,4.469161,4.413558,8.402455,6.581742,7.934547,6.822617,4.293711,4.385906,4.409172,8.141489,7.616230,4.338923,4.722161,7.217847,4.346935,4.409620,8.098612,7.203925,5.386477,6.606310,4.417186,8.427850,4.398806,4.452093,4.386994,4.965109,4.378930,6.059185,4.438038,6.290705,4.361447,8.631370,6.461210,4.563500,4.319450,4.531746,4.401420,5.095695,6.929536,8.383723,4.505356,4.714037,4.581962,4.380352,4.412577,7.112437,4.378035,4.446766,4.417791,7.165877,4.481424,7.595896,4.431005,11.60508,10.445495,5.377509,4.313393,9.319123,6.698546,4.597270,4.451626,4.579322,5.222269,5.082553,7.599434,7.038178,4.668480,4.428923,6.153032,4.353373,4.916628,4.719879,7.908294,8.056141,4.818946,6.873628,4.352187,7.409470,4.861679,4.439532,4.403899,7.619371,4.713093,4.375785,4.445755,6.542138,4.354926,6.548410,4.365678,4.524778,4.478473,9.210747,4.907645,4.438952,4.436099,5.875643,4.398940,4.419302,4.523203,4.435813,4.628041,4.600057,5.054364,5.195568,4.388449,4.452763,4.556482,4.956261,4.466512,4.488142,4.735883,4.503946,4.615011,4.322684,7.336472,4.634113,4.341409,6.490878,4.352302,4.424655,4.665986,4.473945,9.401371,9.665247,4.328820, 9.534845,8.988077,4.351570,8.194552,6.647896,7.246819,4.430914,6.983367,8.207903,7.196016,4.760387,4.380529,5.347976,4.458755,5.155146,4.399786,5.139824,4.350618,5.697269,10.74308,8.614361,7.526073,4.738775,4.488616, 9.708243,6.117010,6.160837,4.915582, 4.551567,4.567332,4.674444,6.180326,7.649638,4.363535,7.290280,4.382578,4.510027,10.937350,10.017078,4.429173,4.418640,7.068239,7.210867,4.318531,5.054038,8.711379,9.760264,4.441997,5.872607,4.611165,4.540565,4.757073,4.661904,4.442453,7.915299,4.496430,4.579187,4.324683, 8.855120,8.662583,7.065733,4.444994,9.433772,10.617948,4.517693,7.842911,4.354084,4.430005,4.471221,4.649639,6.227452,8.082782,5.392795,4.487614,4.413303,4.556314,4.664844,7.297877,8.465895,4.474397,4.305645,5.530454,4.464072,5.780421,5.458897,5.415603,8.281936,5.115559,4.458982,4.543517,7.092128,4.676642,4.420334,4.902998,4.317984,6.830567,4.415542,5.014326,4.451150,5.079758,7.840075,4.478895,4.761470,4.310735,4.432445,5.572586,6.527180,6.539386,4.564303,4.964790,4.766879,4.402723,7.803057,5.245562,12.81916,4.387890,7.325332,4.470484,5.386308,5.072130,4.337944,8.816486,5.379625,10.159996,4.478577,4.469989,4.414694,4.515368,8.697221,4.411857,5.660241,8.581493,4.416146,4.620966,6.775103,5.936557,7.203334,5.677165,4.359353,4.462837,4.487434,4.941382,5.842423,5.542017,4.590480,4.532988,4.491876,4.585367,6.623049,9.367216,4.461861,4.395124,4.908366,8.177907,4.462652,4.737749,4.357885,5.042904,10.83053,4.368904,4.468463,4.476371,4.607385,4.450093,6.800844,4.469443,4.443218,7.611114,5.287661,4.488387,6.271627,4.375341,7.023734,10.006821,4.399637,4.612898,11.10245,4.967186,8.514501,7.042407,4.425841,7.980023,5.117851,10.047631,7.291749,4.671414,5.077343,4.492359,5.859353,5.800921,5.171314,4.463912,4.510810,4.411289,4.812431,4.492812,4.347736,11.33215,4.991490,4.514129,6.307885,4.649034,6.099266,4.769392,5.133885,4.606715,4.827530,4.358986,4.463561,4.991303,4.606698,4.519538,4.648489,4.425429,6.374601,4.472308,4.415941,4.356936,4.540507,4.366136,5.119297,4.589764,5.805106,9.139526,6.367637,6.164437,4.480717,7.745174,4.684299,4.359329,7.666062,4.621686,8.045093,4.400846,6.942185,4.500768,4.385218,9.934271,8.265799,8.209314,4.365554,4.585821,5.213974,4.583297,4.375039,7.410762,7.797665,7.152281,8.799895,4.310208,6.902489,5.923266,4.814379,4.436800,4.870226,6.523259,4.869671,5.689969,5.938043,4.737554,4.531917,4.380055,4.515660,4.638743,4.436628,4.725300,4.787661,4.419876,4.689410,6.463418,4.312354,7.213801,10.274099,4.443776, 9.745415,9.601400,4.682561,8.356947,4.533058,4.820467,5.744960, 9.515317,4.708711,6.981809,4.355389,4.450417,4.394442,5.730244,4.854678,10.638702,7.007967,10.71637,5.226487,4.911615,4.314279,4.407064,6.017797,10.83754,4.691473,6.089992,4.371267,4.729402,6.469621,4.501083,5.797616,7.304798,4.899621,4.450688,7.617902,4.906270, 9.793022,5.172086,8.843746,4.544566,4.397271,7.972264, 7.421356,6.795655, 9.461878,10.000753,10.36174,7.685737,4.434546,10.278208,4.487227,4.403495,4.700497, 8.963921, 9.162426,4.355084,4.398419,5.925782,11.129265,6.165516,5.638417,8.090397,7.698807,5.058377,8.012279,5.870933,4.452457,4.751009,8.457661,5.330677,6.688192,4.309268,5.092485,5.532804,5.899510,4.998379,8.360320,4.372363, 9.589920,8.993314,4.440510,8.551633,8.516935,6.643113,4.390299,7.343979,8.185178,4.600830,5.552913,4.470842,4.766762,7.134311,5.496757,5.291465,12.11271,5.741351,12.37888,7.358920,4.459794,6.552957,4.822739,4.432597,4.524491,4.451072,5.028520,6.994628,7.412562,4.450733,4.595380,4.383696,5.689400,10.094176,5.078034,9.255866,4.633220,4.723711,7.897219,5.180283,6.522984,4.338367,7.695812,13.43684,4.547616,4.415101,4.401357,4.721039,10.944435, 8.959777, 9.531209, 9.470977,4.395326,4.484062,6.465424,8.409972,4.473039, 9.470348,4.627673,4.957072,7.003709,4.300664,9.511859,5.748227,8.654191,4.481969,6.026049,4.570696,4.375564,4.447110,6.593192,6.114027,4.694042,4.459803,7.305129,8.489204,4.471037,5.020456,7.053253,4.565492,4.294042,4.348201,6.343243,4.498350,7.838037,9.221547,4.389324,7.028240,6.964603,5.727368,4.447382,6.841946,4.497752,4.466094,8.740902,4.621875,8.378641,4.465761,4.767965, 9.639311,4.477652,6.441761,5.527590,4.350865, 4.839755,5.653069,11.29273,4.522448,4.483156,4.435750,4.523812, 9.610158,4.432304,4.560934,7.315032,4.767789,9.411534,4.667623,10.19864,4.477344,8.887508,4.597453,4.521863,4.357478,6.110430,5.797155,4.483725,5.352803,4.418887,4.460953,5.867410,4.442497,4.787307,4.571950,6.919897,7.161875,4.436003,7.348361,4.648856,4.380542,8.523932,4.531677,5.660420,4.795657,4.459156,4.861945,4.401687,8.960672,4.429789,4.901555,4.400561,5.068646,4.415317,5.586895,6.984767,4.458004,4.594278,9.012547,5.268482,7.519168,4.459527,10.24963,4.463169,4.806466,5.901026,4.468100,4.542684,8.078927, 9.848293,6.931668,6.949776,4.424040,4.389805,5.639220,4.265476,4.684690,4.436167,4.348237,4.517179,4.978651,4.472535,5.006333,8.366561,4.443523,9.530137,4.703184,5.472435,4.406749,8.957912,7.377343,4.473674, 9.776358,4.577358,4.566843,6.000936,4.337078,6.433455,4.323693,6.839463,4.399611,7.024641,4.371737, 8.988753,4.811035,12.40664,4.483816,4.947610,5.356741,7.148272,4.458772,6.263062,4.395333,4.414686,4.461388,4.367393,6.020078,13.37325, 8.721040,6.161195,4.596528,7.614663,7.316358,6.693869,5.414597,4.624148,8.648756,4.336296,7.290472,13.72305,4.577830,5.246355,12.40350,12.59293,4.386165,7.363704,4.706846,4.853331,6.805398,9.102029,4.591076,4.358097,4.702412,4.621601,4.474558,4.447088,4.527881,4.389936,9.070281,4.426411,4.613782,4.522983,4.374793,12.52487,4.603504,6.286965,5.250948,4.855722,4.355318,4.410909,4.760216,4.431477, 9.887477,4.546222,4.472457,4.596951,6.617556,6.733403,4.469845,4.494040,5.242059,4.477485,4.478408,5.447652,5.374287,4.633297,4.537519,4.750436,4.452365,8.199315, 9.998415,4.939448,4.739077,7.167570,4.350351,5.233887,4.499054,8.358752,4.427287,4.654605,4.391236,6.304970,4.317842,4.417586,4.441804,6.875689,4.419101,4.497007,4.657350,7.985166,4.398244,4.315086,4.468171,5.160119,4.502142,6.235521,7.255680,5.438222,4.404160,7.036032,4.434179,5.092652,4.637469,4.350701,4.434663,4.324428,5.331891,8.757284,4.341496,7.188982,5.351379,4.424515,4.475891,4.676734,4.591745,4.431179,4.459737,5.676698,4.472200,5.315468,4.402879,4.936236,4.727601,4.523146,4.644404,4.442298,4.516901,4.457629, 9.855315,4.426570,4.914014,5.923022,4.831763,6.224286,5.616301,5.243198,4.416870,4.480018,5.697485,4.938019,4.646996,5.020813,4.423698,9.150106,6.962273,4.660765,4.401681,4.707977, 9.856030,7.935913,5.487274,8.817390,4.419512,6.113408,4.463188,6.192848,5.466550,4.458211,6.460665,4.960029,4.420173,6.208539,4.474821,4.785290,4.324447,4.433457,12.99696,6.229923,4.644348,4.745104,4.397805,5.732232,4.798916,4.572077, 9.801187,4.514344,4.391041,6.730832,4.555155,8.829841,4.503954,8.443257,8.400656,8.509753,4.413367,4.613511,4.719954,4.457657,4.407844,5.543784,4.411652,6.039030,4.817163,4.496408,4.551793,6.352264,5.899759,8.485944,7.551739,4.896567,4.398738,4.552904,4.899789,4.617966,4.541251,4.708833,4.517083,6.164137,4.502886,4.366964,5.546823,4.384211,4.889500,5.094406,4.367850,4.650734,4.541573,4.469263,4.799672,4.615538,10.019018,6.270557,4.569932,5.705252,4.405696,4.708213,4.535231,4.459217, 9.598353,8.075162,4.375080,4.394906,4.508693,9.225774,5.467714,4.350004,4.513189,4.501211,4.573251,4.654359,4.379686,9.251067,6.777196,5.677980,8.848498,5.481084,9.518968,4.828590, 9.554928,4.380145,4.369325,9.681417,7.538073,4.405637,7.131154,4.628750,7.291055,5.052756,4.532042,4.433660,4.525470, 7.298913,4.419765,4.460560,5.772281,4.855928,7.000367,6.510475,4.440270,4.436990,8.250632,4.544788,8.682039,4.829296,8.099665,4.447745,4.363299,4.463802, 9.029076,4.344655,4.840608,7.318010,5.119871,4.453694,7.199696,7.033282,8.830399,4.389029,4.366329,6.482578,4.520774,6.377191,4.602940,4.551662,4.310674,4.415473,4.583884,6.731498,10.050405,4.400243,6.715989,6.182084,5.178472,4.388074,4.339932,7.443944,8.109765,4.405166,4.942789,4.409611,7.403292,4.919826,4.619090,6.818346,8.237133,4.539965,4.595810,4.375971,4.652765,6.299276,6.340757,4.925501,6.877179,4.373619,4.323010,7.464492,5.248463,9.940412,8.452226,4.558194,5.324678,4.948083,10.643654,8.076146,4.457790,4.648252,7.114454,7.128230,4.437475,6.465647,4.420094,4.938703,4.600469,6.891213,6.386287, 8.980287,4.403220,4.482715,4.437829,5.948241,4.386977,4.802819,4.494952,5.187647,4.346130,4.450318,4.369839,4.382136,4.455957,4.469124,4.401286,4.389237,7.978816,4.337421,5.024470,4.480007,4.862451,4.609961,4.433633,4.828056,4.499751,4.479792,5.161471,5.341566,6.913740,6.113676,4.332296,4.499037,5.554757,6.388134,4.618654,7.022220,4.875605,7.669078,10.129007,4.495290,4.511788,4.516458,4.959321,8.407180,6.033772,8.001641,4.505794,4.646149,4.393474,4.532621,4.359971,6.889686,4.537591,4.882582,8.722549,6.107539,7.358509,4.632166,7.311358,4.395181,4.612289,6.561142,5.000165,8.702347,4.593337,9.499906,11.54934,4.347910,8.717016,4.607416,4.776734,4.284773,4.972636,4.354353,5.158250,5.933802,5.201710,4.393243,5.048736,4.348391,8.715383,8.080175,5.932233,4.635852,4.519809,4.712032,4.429825,4.290118,6.475297,6.741935,4.395948,4.988559,7.934111,4.345809,5.038481,4.835358,10.794827,4.692438,4.528182,4.636803,5.533725,4.402107,4.415844,5.295638,7.207049,5.280195,4.401808,8.510311,4.349275,4.382497,4.531392,4.694367,4.470124, 9.802999,4.420553,4.597484,8.170379,8.172800,5.046930,4.615574,4.482941,7.670437,4.368549,4.504791,9.768042,4.529161,6.809020,8.279237,4.439835,4.354116,4.348265,4.826903,4.321406,8.555963,4.495390,9.271425,6.283578,4.363767,5.473103, 9.927652,4.686630,4.364616,4.502955,6.837195,4.421629,4.458786,5.782555,4.380010,4.524256,5.847697, 8.939195,4.922062,4.621855,4.588824,4.808041, 9.187884,7.852471,6.135672,5.304788,4.456475,6.543509,6.319874,4.734312,4.508946, 9.970800,6.920582,4.483877,4.536714,4.482888,4.440694,4.889710,8.052488,4.398285,6.980695,5.535982,4.384764,4.609633,8.181325,4.567878,4.662925,11.059255,9.123682,4.682875,6.073679, 9.472330,6.246708,5.853417,4.616241,10.45207,4.665963,4.586327,7.989039,5.508292,4.301624,4.565211, 9.051651,4.884737,8.161753,4.351258,4.395969,4.463439,4.687451,8.851240,4.681588,4.397814,6.753531,8.548132,5.071047,4.339791,4.336666,8.263376,8.827905,4.815009, 9.007568,8.719735,8.571493,4.433482,4.636396, 9.890755,5.855834,9.161654,4.436204,8.907704,6.481217,4.436696,5.906673,4.483971,4.418649,4.513384,4.716264,4.474175,4.518279,4.786679,6.079350,8.291000,9.269355,4.548719,7.748028,4.412319,4.824645,5.061052,5.241718,4.851621,4.468243,4.772451,7.224117,4.790236,5.845386,4.563765,4.381857,4.676786,8.604521,4.385313,8.387657,13.73061,4.504486,6.541912,4.723600,4.340984,4.456755,5.860948,6.575792,5.622591,7.347547,4.461644,4.451669,7.910094,6.375517,10.353152,4.418588,8.636853,4.393819,7.737413,4.495554,6.829858,4.437934,4.325865,4.468119,5.085943,4.371909,4.562499,5.978715,4.394058,8.311065,4.416287,4.371027,4.700916,7.471674,4.362044,7.859360,4.541312,9.340407,8.233911,6.355997, 8.578028,5.549603,4.349735,7.229457,4.551238,6.537185,7.664219,4.911030,4.637325,7.642746,4.503085,7.764757,4.374448,7.136611,4.424623,4.721422,4.450623,7.597715,13.27531,4.432788,4.455904,4.387272,4.932078,4.981378,7.563742,4.436615,4.416068, 9.702474,6.605159,4.387346,4.356373,7.581687,4.626714,6.256295,10.91705,5.506057,4.506816,9.250122,4.370397,4.593907,5.607641,6.647454,4.414423,4.417089,5.127464,6.301912,7.351983,4.499145,4.713435,8.647513,4.798612,8.516391, 9.244089,6.791075,7.917312,4.904921,5.529544,6.617925,8.750147,4.749436,6.286088,7.096920,9.969823,4.845110,5.565891,4.508889,4.917523,7.910885,4.361764,4.378787,4.659178,4.777248,9.402035,8.070729,4.511374,4.488652,7.466406,6.417929,4.950321,7.766976,5.459852,4.466024,6.458556,5.745631,4.598356,4.393955,4.397987,6.240426,4.512687,8.069910,5.013331,4.356251,4.467713,6.940498,8.176769,4.864240,4.551017,4.536999,4.986870,4.493099,4.500524,5.307714,4.428002,6.621493,4.515911,5.238711,5.593962,5.072968,4.460338,4.554060,6.188951,4.640720,4.439739,4.392458,4.982643,4.403184,4.814491,7.929765,4.412514,8.409472,5.329877,4.500575,4.712631,7.542527,7.853445,4.602077,4.551057,4.555070, 9.233821,4.382266,4.391144,4.506266,4.493157,4.712603,4.684108,4.718526,6.181489,6.120537,5.555894,9.615857,6.719069,4.469189,4.560093,7.979647,7.752289,4.547961,4.737996,4.577627,4.696998,4.541500,7.632875,4.371795,4.707454,4.318053,4.359568,4.361170,5.826078,4.417412,12.70285,4.986643, 9.517667,4.443243,4.468139,4.523472, 9.278822,4.366803,4.370076,7.026083,4.575950,4.903565,4.462419,7.097801,4.356333,5.168983,6.763160,4.688760,5.499830,4.603993,4.704099,4.342327,4.776668, 9.933416,4.583872,4.971714,4.450458,4.368509,4.437073,6.184852,7.032492,5.746040,4.520124,5.046095,5.264939,4.495983,4.436932,5.338149,4.491719,5.434196,4.769483,7.179245,7.761023,4.512802,8.404578,8.513548,4.447055,4.475840,4.340637,4.604793,4.524417,4.334215,7.705793,7.235831, 9.550350,5.297323,6.363738,4.479445,6.785715,4.464411,7.654187,4.466349,4.442220,5.563519,4.355219,4.533103,7.711249,5.426507,4.413049,8.487795,4.329660,4.493358,4.421692,4.393530,4.844206,8.359828,4.404054,5.017697,4.357333,4.428144,6.114494,6.267243,7.247080,7.065335,4.650673,7.114007,4.423028,6.342811,4.832575,4.908890,5.286389,4.414284,5.790458,4.434124,6.956865,4.547055,4.805570,4.621812,7.443465,4.471709,6.145024, 9.273688,4.661008,5.648945,4.461843,7.819025,4.354855,4.456419,4.430940,5.726610,4.701907,7.355889,11.13401,7.230504,4.422689,7.254180,4.470803,4.932820,9.263202,9.254503,7.124947,5.823541,7.407846,7.444622,6.916294,4.642213,7.293672,5.259949,6.334451,6.689886,4.472318,4.486080,4.376369,4.651945,6.731069,5.327232,4.703269,6.549273,10.227133,8.839461,4.515880,4.562619,6.824546,4.494341,4.457158,7.293413,4.332924,6.506501,5.193685,4.590701,8.456670, 9.957039,6.390352,5.412915,4.820822,6.587729,7.745981,4.378334,5.556283,8.477529,4.549769,7.469544,7.286259,4.400660,4.546595,4.438922,6.682937,5.020958,4.477566,7.956677,4.435950,14.27193,5.007118,6.098100,4.434570,4.642849,4.696262,7.864240,5.680436,4.936128,5.143263,4.407364,4.497508,4.334808,4.624209,4.469213,4.456340,6.389484,8.030826,4.408767,7.810065,4.698944, 9.049425,4.506195,4.690729,9.336557,5.765823,4.985399,4.466538,12.31290,4.643679,6.783922,7.301173,4.407573,4.392939,10.593400,10.88911,4.428733,4.399511,9.098986,4.437884,4.411359,4.459915,4.488719,4.499302,4.393762,4.417927,5.729851,4.839544,4.516811,4.851751,4.565645,8.079348,6.967188,9.546520,4.525158,5.108028,4.419346,10.767854,4.501973,7.130034,7.946950,7.665033,4.384473,4.581761,4.405932,7.631039,4.549494,8.187383,5.275663,4.650327,4.537480,7.922256,5.376694, 9.587491,6.493358,4.479815,4.533263,5.647156,6.133070,6.028272,7.780179,5.942249,4.462536,4.782037,6.355392,5.967310,4.376850,7.551391,4.365406,8.065654,4.526381,5.576062,4.617250,4.500097,4.655081,4.501424,7.621813,4.409884,11.19458,4.692742,6.703256,4.886787,4.392210,5.061999,7.255331,8.884113,11.38558,4.479434, 9.771443,12.418916,4.539763,4.512960,10.16417,4.355097,4.580460,4.595550,4.701123,5.464996,4.622515,4.611190,9.655818,8.955810,5.081168,7.801955,4.600355,5.070827,5.066940,4.747003,8.555624,4.343288,4.414648,5.492845,4.381677,4.877938,4.821197,4.473479,4.431304,4.606988,8.396880,4.350659,7.848556,4.473850,5.459199,7.983519,8.129843,4.673414,4.516480,8.192654,6.940251,8.331534,5.961431,4.488806,4.412909,4.429328,8.011469,4.974120,4.489216,4.371393,4.385290, 9.448435,4.338021,5.486885,4.618029,4.387972,4.591826,4.372327,4.857547,4.379100,4.389462,4.470580,6.847857,4.377028,4.647683,4.436621,5.047255,4.704314,7.701259,5.180712,4.441531,6.768206,9.061874,5.359000,7.820894,5.126063,4.736531,4.420328,4.339146,4.641761,4.470572,4.467929,6.499601,5.279974,4.412706,12.23394,4.563590,8.505290,4.918650,7.554173,5.429380,4.802943,7.231666,7.457979,5.547581,6.439844,4.451591,6.191751,4.426354,4.366831,4.426601,4.710101,8.655793,6.580049,4.576917,4.647600,4.659987,4.640047,6.669554,4.568640,4.596190,4.561268,4.423180,5.580334,7.274607,4.438931,4.438038,4.397096,4.376240,7.663779,8.570163,4.460768,4.560333,4.368839,4.598673,9.657843,4.634821,4.610952, 9.231144,4.916516,4.593000,4.464713,4.360914,4.561404,4.719345,5.802887,4.502946,6.187466,6.788908,4.526022,4.440094,5.752061,5.786434,4.558788,5.939505,4.710173,4.382930,4.462065,8.242582,4.345766,4.677177,4.329575,4.341571,10.609347,6.318758,7.132255,4.830241,4.354326,11.12018,4.560627,4.449128,4.355440,4.301937,4.532718,6.925894,4.488558,4.367463,4.604816,4.426578,4.438971,4.790768,4.355006,4.419747,4.995490,4.293091,4.531308,4.415991,6.293449,4.513057,4.632213,5.881664,4.454111,4.664487,4.444897,4.454915,4.509794,4.459443,4.464568,4.470103,8.535760,5.231647,4.784026,5.754483,7.530655,4.532231,4.673534,7.142239,4.386231,4.434449,4.378325,4.519240,4.560296,4.386833,4.529033,6.081153,4.475209,4.430632,4.541740,12.18099,4.363438,6.664253,4.810932,4.734088,4.519228,4.477116,4.365950,4.551643,4.638582,4.501314,4.508025,4.387334,4.423825,4.441705,4.403890,4.518527,6.312499,7.133355,4.750570,8.060070,11.521645,4.405771,6.929167, 9.352207,6.967877,4.297054,10.642190,5.702393,6.049455,4.569166,4.474453,7.387840,4.398378,4.419651,4.477698,4.532946,4.559068,4.479841, 8.996928,5.721266, 9.425012,4.340141,6.050170,4.468758,4.386827,13.93583,4.561947,4.602313,5.942673,6.519198,4.657318,5.038130,4.510293,4.529448,7.028730,4.833588,4.479217,4.372924,4.442116,7.398089,4.345963,4.508426,4.472490,4.453191,4.475241,4.384328,4.755264,4.409500,8.108560,4.500193,4.678062,4.364162,6.923278,4.589113,4.591942,7.153485,6.478026,5.864695, 9.628965,6.367952,4.402497,4.392757,4.390280,4.942949,6.999917,4.438454,5.084179,7.198313, 9.456458,4.475031,5.731077,4.425151,7.818200,4.525366,4.456598,5.467445,6.481754,9.856933,4.398594,4.494097,6.365656,4.428932,4.668987,5.894866,6.560571,10.106782,4.351724,4.914288,8.347574,8.966918,4.481979,4.909056, 7.962353,4.785157,4.766457,8.130266,6.406703,7.440573,5.343330,6.672355,4.442615,7.637043,4.621431,6.908194,4.393403,4.592467,4.763623,6.689235,4.648637,4.996961,7.641899,7.480255,4.923095, 9.611954,4.619819,4.494652,7.295257,4.547168,4.596133,4.620498,7.570976,4.376754,5.737536,11.83810,7.823389,4.600808,4.340765,4.855856,4.368137,5.128918,4.690467,4.565982,6.852803,11.25967,8.153963,6.480703,5.087982,6.005730,4.501162,4.682333,5.870666,4.468678,9.136669,4.766299,5.000442,4.363808,6.682460,4.537545,4.456009,4.411548,8.165430,4.625870,4.815069,4.530560,10.15279,4.457434,6.697714,4.575296,9.376776,4.466284,5.270076,5.626897,5.674225,7.395669,5.728557,4.451265,8.411377,4.512813,10.285871,4.649320,4.347647,4.429158,4.438766,4.655238,4.941254,4.357265,4.798239,7.236718,6.477080,4.397536,10.059160,4.349911,7.250438,5.800114,4.452238,6.661395,7.648532,4.947458, 9.888269,6.175324,4.628565,6.943103,4.438892,9.118274,10.372255,4.468841,4.605191,7.175615,11.72152,8.006715,4.413531,4.467644,4.498949,4.455595,4.896285,4.573371,9.243673,4.418728,7.779018,5.001339,4.381134,4.445056,5.484058,6.397810,6.356260,4.470477,4.389665,4.509597,5.269738,10.86737,4.754090,5.912717,4.893690,9.257952,4.402035,4.376615,4.521688, 9.937628,4.389355,4.859737,4.340619,4.446513,4.466556,4.422515,4.451735,5.835217,6.410185,4.528622,4.508955,4.406567,4.771996,4.699127,9.177301,4.452937,4.354905,4.593078,5.026659,5.392260,8.661714,4.529874,8.930977,4.458625,6.176088,4.960297,5.477705,7.093846,4.469702,4.431147,6.308087,4.588281,4.706355,6.333788,4.834884,6.561407,4.412681,4.601969,4.320274,8.678198,4.740002,4.499186,4.354007,5.316290,4.803922,5.149951,5.873442,7.375123,4.517529,4.466973,4.410698,4.566207,6.990070,4.549626,5.287488,4.586213,6.376909,10.930385,6.809641,4.580478,4.723239,4.507907,10.124952,4.415904,6.572134,4.436515,10.357243, 9.388131,6.191976,4.512984,4.696093,4.413540,6.524475,4.818500,4.567939,4.381490,4.419270,4.509701,4.443557,4.450490,9.469237,4.402609,4.428011,4.601882,4.462951,10.25641,5.067247,7.708087,5.096098,10.170636,6.070223,6.792806,4.651714,6.709719,4.569970,4.562997,4.664781,4.358863,4.409061,4.865644,4.344043, 9.332950,4.318392,12.67799,6.652930,4.532289,4.457882,6.808338,4.381283,11.614843,4.374440,9.536907,4.451852,6.401750,4.379079,6.016170,4.743082,6.944849,4.462985,6.248929,7.082437,4.511669,10.346783,7.675623,4.430149,5.305352,5.844102,4.476466,4.462328,11.46500,4.453212,4.528944,4.577531,4.454567,4.483953,8.200624,4.555269,6.853202,6.059541,4.514414,4.603287,4.437356,4.560179,7.279775,4.977788,10.906181,4.381390,4.357277,5.170103,4.483845,8.107166,4.718851,4.670779,5.263689,5.590039,10.89457,7.263199,4.363919,4.754140,4.452177,10.255286,4.463813,4.868425,4.507048,4.592205,4.374211,8.542107,4.362832,13.97293,4.481646,10.060012,8.556992,4.568146,4.497286,4.728728,6.828248,4.368475,4.416740,5.083868,4.439801,4.407041,9.010950,4.813440,4.463643,4.688691,6.642335,4.368500,4.635479,6.363067,6.864007,4.522178,6.031982,4.469030,9.590601,4.595228,4.331462,4.493341,8.642830,4.827873,4.887155,4.353863, 9.959147,4.388411,5.679666,6.362454,4.415787,4.427195,5.478832,4.480798,4.497341,4.913521,5.590200,4.645016, 8.710364,5.316696,4.453421,4.458804,7.661815,5.164735,4.761984,10.71922,4.557498,4.360810,4.508032,4.687952,4.744612,4.380841,4.447163,8.700628,6.450771,8.633837,7.073278,4.612010,4.317497,6.527870,11.45489,4.570359,4.448933,4.392906,4.937060,4.547646, 9.684837,9.114649,4.514189,7.869511,4.570454,4.743937,10.504059,4.316782,5.034526,7.611875,6.609658,4.502900,5.728776,5.095466,4.403740,7.256781,4.996169,8.433643,6.529832,5.136685,4.904368,5.361102,8.813066,5.199517,6.499059,4.823117,9.195601, 9.140175,5.082187,9.198065,4.451366,7.843889,4.387940,4.733956,9.036757,6.736361,5.185808,4.690557,4.851069,5.329190,7.771706,7.403728,8.782023,11.22786,9.555634,7.766654,5.335545,4.567463,4.466646,4.461959,4.403457,5.217124,5.592522,4.862772,8.776357,4.403501,6.254830,6.786773,4.419834,4.355249,6.867297,4.412475,4.768796,4.501696,7.895292,4.673504,5.184421,5.032993,4.456264,8.662165,4.336278,4.539467,4.795368,4.526371,7.804220,5.296928,4.917002,7.413843,4.371545,5.122715,7.168721,4.371495,11.04150,4.413763,4.393899,4.416103,5.962775,4.460689,4.559758,9.711494,9.662030,4.274041,4.508009,4.363170,7.493782,9.527344,5.421735,5.115250, 9.545705,10.068189,6.116740,4.396935,8.316391,11.732515,4.361521,4.526473,4.658172,4.886442,4.362878,8.495696,6.717828,8.771280,4.347018,9.357933,10.738522,4.785861,5.635995,4.410933,7.430063,5.275474,4.818661,4.486932,4.726046,4.363190,4.772500,4.625970,4.422827,4.467336,4.872360,8.994783,5.278943,6.911785,4.396003,4.483934,4.683930,7.400654,4.433339,4.663192,4.692336,4.505785,5.216139,4.752889,4.626943,4.575660,5.271032,5.269127,7.778573,4.578671,4.423239,4.580151,4.369376,9.050602,4.812971,7.442526,6.202139,4.682185,5.406652,4.465837,5.160480,5.422545,4.496284,4.951902,4.480709,7.353233, 8.618477,6.323156,8.747281,4.456511,4.558218,4.423968,6.868844,10.038766,6.383509,4.375433,7.998276,4.432650,4.573819,8.283371,4.488592,4.480942,4.528064,7.555628,4.464263,7.940361,10.66852,4.312890,4.329048,14.060001,4.500862,8.022211,4.651874,6.636370,4.943057,7.370733,4.428115,6.644613, 7.417081,4.532356,4.553916,4.519053,7.387560,4.601760,7.274234,4.744003,11.16216,4.861881,8.511606,11.93732,4.775584,6.995317,4.726998,5.433524,4.459127,7.916845,4.454462,10.234857,6.798399,5.634880,7.280155,4.373543, 9.225058,4.430421,5.759972,6.881616,6.056730,4.412608,4.341809,4.438393,10.026133,4.421150,4.422798,4.802877,7.698188,4.484259,5.063590,4.384006,4.550611,4.345231,5.351761,6.601224,5.550417,8.415784,4.553368,4.426390,4.826616,4.541190,4.395055,4.681230,5.374845,4.535822,4.360851,5.646600,4.807151,5.198642, 9.063173,4.646064,7.722364,5.034434,4.591804,4.672252,4.743599,4.530329,4.385999,6.014385,4.973520,4.836606,5.210199, 7.514437,4.540179,5.798009,4.475378,4.628493,4.694107,4.527191,5.669295,4.513044,4.333971,4.508517,4.566316,7.707041,4.464956,6.005418,4.906183,11.08777,4.384087,5.686030,6.676186,4.437241,4.479159,4.462645,4.604396, 8.158687,8.027933,4.402432,5.694290,6.864953,6.268704,4.613224,4.309037,5.301633,6.966937,6.899296,8.639927, 9.936460,5.923555,4.431641,5.120277,4.574589,8.632858,5.029816,5.504291,4.490569,4.388362,4.362865,11.53898,8.934267,7.279486,4.940307,4.359174,4.540933,4.566621, 8.990619,8.264169,5.534299, 9.290007,4.545917,4.574114,4.340059,4.440933,8.913813,5.674084,6.904340,9.604255,5.426303, 8.520935,4.760894,9.259067,4.319802,4.464558,6.103623,4.619129,4.479688,9.241924,4.443017,4.640773,4.453784,7.917705,7.370326,4.900505, 9.692198,4.458812,4.464167,13.84681,4.499527,4.467807,5.834990,4.351752,4.468968,4.437137,4.559002,4.380373,7.456723,5.330819,4.617230,4.472058,7.050455,4.516403,6.939934,5.670657,4.331855,6.000727,4.443769,4.498396,4.364119,4.337822,6.143667,4.889894,4.444185,4.371306,4.429904,4.463445,5.969741,6.899583,4.708423,4.782521,4.803104,4.796397,4.287035,6.416946,4.363239,6.705074,4.512871,5.325149,5.642400,4.645665,4.408496,4.651057,4.928455,4.415997,8.336966,4.591172,9.235687,4.796944,5.246961,6.351917,4.611774,4.841822,4.582244,5.197777,4.433466,4.582130,4.518920,4.515540,4.702921,4.337267,7.882419,4.399767,5.602067,6.927079,7.271434, 9.964378,5.014972,8.365863,4.501231,4.762644,4.795174,6.878422,4.767044,4.498788,7.702431,4.612914,4.695290,9.121356,4.378301, 9.160870,8.346989,5.365761, 6.228728,6.643732,4.367801,4.718366,10.68972,7.364419,4.398206,5.157515,4.366352,4.509586,5.546971,4.669428,5.705524,8.118600,4.337905,5.114427,7.410441,7.488279,4.375030,5.630738,6.046255,6.424247,10.49305,4.473883,4.893453,4.657488,4.432582,9.299204,12.56112,4.405419,4.564925,6.760331,6.124010,4.660860,7.865958,4.441124,4.293585,4.411533,4.548302,7.781611,5.963873,8.703845,4.380029,4.478319,4.366234,4.523122,7.688444,4.649943,8.525387,4.500242,4.495481,4.699379,4.430598,4.359375,4.830386,4.368532,4.526786,10.469371,4.670119,6.231013,4.448879,4.483408,4.445007,7.949043,4.437558,4.938546,5.596793,4.489648,4.641193,4.471164,11.16573,4.441841,6.259576,4.701424,4.583591,8.315380,7.372748,4.401248,7.023975,4.565243,4.700462,5.155611,7.977359,5.666751,5.128203,5.983658,5.023086,6.135379,8.464550,4.448385,4.625819,5.767057,4.412324,5.250217,4.777893,4.769944,7.284559,4.372543,4.445505,9.214354,4.399534,4.600886,5.437783,4.403650,5.125832,6.786009,4.842212,4.536290,11.35850,4.612983,4.450201,4.473139,4.861506,4.636830,8.015614,5.041923,7.012213,11.41163,6.002008,5.400027,4.513297,4.466015,5.191767,5.677414,4.317693,6.259939,6.211056,4.445711,4.401673,4.644223,4.547661,6.332791,7.461992,4.945479,4.574758,4.392286,4.555123,4.434085,4.387078,5.145095,7.296360,5.804326,5.888763,4.827299,9.307380,4.326144,4.398696,4.464326,8.026189,8.098300,7.020444,5.628074,4.303893,6.260680,4.631385,4.524662,4.704896,5.489910,4.378862,4.426121,4.518650,4.442844,8.338607,4.352774, 9.675270,4.476507,8.245291,4.415809,10.80417,5.895692,4.716613,7.512041,4.544432,4.436012,7.671222,4.560278,5.930070,5.425609,5.354129,5.993613,4.755961,6.425994,7.359519,4.596168,4.949179,11.42467, 9.119196,6.865585,5.238981,9.048061,11.18769,4.764922,4.536935, 9.770442,5.501619,5.679087,4.517484,4.427025,4.509941,7.623734,4.526607,4.377357,4.299002,6.250705,8.310187,4.732624,4.422448,4.398304,5.857625,7.219784,7.746792,4.534055,6.151952,8.350527,6.463120,9.636280,4.415378,9.333620,4.780893,4.521514,4.660063,8.563838,4.544733,4.456871,5.156182,6.952379,4.507245,6.742734,4.420307,6.094434,4.806407,7.636666,7.059253,5.371931,8.241582,4.889312,5.300866,4.742448,5.310927,4.801199,10.68839,4.425137,4.577652,11.22369,4.688311,4.514837,4.451063,6.385696,5.224365,4.532114,4.957480,4.333811,5.228347,4.910876,6.750989,8.792673,6.812339,4.354599,7.271141,7.259240,4.753560,8.814408,5.798936,4.335564,4.508719,8.920612,4.534483,4.410744,7.084843,4.377414, 9.253730,4.567794,4.442834,4.712763,4.520697,6.831175,4.795870,4.937735,4.737922,4.644256,9.431201,4.623953,4.590789,6.598946,7.959770,4.423253,4.360438,10.310562,5.115142,9.023482,4.592265,5.820359,4.525028,4.520283,4.437120,4.454272,7.434847,4.669496,4.733064,4.445678,7.448363,4.556208,4.491102,8.294639,4.421200,6.931959,4.539619,9.490486,4.742293,6.278891,4.370018,7.252619,8.650288, 9.743354,5.137742,5.306857,4.647298,4.908743,8.832397,4.471333,4.489950,4.431244,4.933681,4.403044,6.938786,6.233796,8.621711,4.586698,4.432983,4.577511,4.822588,4.866441,4.922117,10.178423,4.412872,8.046196,4.438122,4.499461,8.671859,10.087533,6.398909,5.065246,8.653196,7.112671,4.635120,4.403069,5.671879,4.346818,4.439780,7.813439,4.422379,4.550897,4.546239,5.655968,4.388394,4.535812,4.387050,11.17075,9.428239,7.542877,5.184915,4.602142,7.250846,4.481672,7.857057,4.597670,4.561575,11.02851,4.491953,4.422581,4.485229,4.894759,5.454754, 8.492773,8.422745,4.694948,4.845453,7.623333,4.358260,8.230798, 8.835336,4.480124,4.859048,4.504519,11.62700,5.043590,6.980037,5.699625,5.175114,4.433758,4.678201,7.997103,5.096620,7.834317,4.681765, 9.500724,5.601336,4.435057,4.469960,6.685445,5.832979,6.669866,4.359098,5.804557,6.605795,5.269263,4.385705,4.775752,5.895998,10.919395,4.466136,4.438598,5.364539,4.393626,4.512726,5.586343,4.365431,6.222925,7.094215,4.416207,4.680344,6.236230,7.019287,4.663129,8.121556,8.926583,4.619428,5.553703,4.470748,4.671951,10.048246,5.599507,4.467758, 9.102476,5.082030,9.094251,5.894068,4.848661,7.743328,4.350673,4.405923,5.360813,8.703466,10.98175,4.389365,4.381083,4.987044,5.890472,4.533275,5.441539,4.847045,5.217296,4.474113,4.587684,4.365160,5.878650,6.066792,4.585512,8.289524,4.778973,4.337107,6.621869,6.455740
Lichen Planus,13.93583,11.73398,4.471422,12.52079,7.421356,4.571854,4.482047,5.509596,4.418675, 9.546520,4.353273,10.50251,6.879659,11.25053,4.947530,4.635363,7.233102,4.571455, 9.035348,6.189434,4.365609,5.215992,4.626985,7.409005, 8.894455,4.644091,4.354960,4.901473,7.596990,4.435761,4.443061,8.291601,7.470406,4.400397, 9.204885,4.834951,4.599742,4.323501,6.697377,4.711826,5.004407,4.356479,4.320947,4.888161,4.461998,4.373009,4.488469,4.599921,6.190051,4.687451,4.654216,6.821685,4.589664,4.764055,4.755409,4.456258,6.078670,4.360944,4.489470,4.737837,8.793130,4.355742,4.344759,4.707891,4.624228,4.407649,6.631653,4.337822,4.739531,4.651139,4.362417,6.684543,4.561640,4.518267,4.678508,6.020392,4.494490,7.193861,5.247142,4.565243,9.471662,4.507683,4.389047,4.450107,4.731613,4.484302,8.464114,8.501239,4.417097,4.620124,4.369698,4.855274,4.437511,7.463215,4.427991,6.867297,4.439097,4.427240, 9.93646,5.439258,4.502800,8.424587,10.394945,8.818349,9.293285,4.449384,4.531942,13.90760,7.684237,4.493313,9.366079,4.457412,4.796104,4.451120,4.335134,4.586800,4.315568,5.259949,6.985861,6.055514,7.395295,4.459657,4.585278,4.457318,5.322742,4.427558,4.371513,4.437165,4.499314,5.671722,4.459848,4.410470,7.211615,4.389847,7.391458,8.506469,4.744612,4.423360,8.848915,9.146806,5.058217,4.450166,6.220339,4.502607,6.135894,4.396194,4.417645,8.814408,4.403873,4.384415,12.80448,7.176409, 8.451780,4.327548,4.545798,6.638229,4.559605,4.732792,4.506266,4.516787,4.574078,6.141757,4.581145,4.406640,4.715979,4.833786,8.770612,4.383518,6.934044,4.918081,4.519526,4.301690,4.499508,7.983923,4.928978,4.416459,7.353358,4.467792,5.370348,7.162536,4.545180,5.753990,4.407892,4.367724,5.720502,6.039283,4.423180,4.461526,4.353608,4.366696,5.269944,5.353959,5.075319,5.755992,8.468214,9.050602,6.537936,4.848405,4.507132,4.382769,4.527894,4.632961,4.818873,6.649138,4.470741,10.256411,7.443465,4.909056,4.952038,5.094968,4.440585,4.452264,8.718614,4.333077,4.372848,4.388411,4.464206,4.813983,4.453006,5.592717,4.671590,4.902845,7.549055,7.322232,6.237225,4.745577,4.377919,4.901187,5.293210,5.128918,4.531060,4.711862,7.789001,4.596906,5.692124,4.724612,7.179245,5.495492,4.535920,4.417716,4.859737,5.997381,7.065335,4.554744,5.114228,4.553845,4.620757,4.357580,4.435774,4.394804,4.457544,4.421890,7.881211,4.468940,4.435711,4.538324,5.795909,4.516223,6.169268, 9.390206,5.447001,4.465553,4.525644,4.668077,4.479869,4.399497, 9.797720,4.479890,4.428563,8.750645,8.146194,4.762807,4.534331,4.356979,4.468766,5.354129,6.483949,6.902995,4.418776,6.892344,4.374464,6.251523,6.140588,4.499576,4.412409,6.197284,4.775249,4.923501,6.781767,4.514567,4.501708,6.574230,12.996957,4.427479,7.462739,4.780212,6.865955,4.491641,4.300578,4.451643,5.675942,7.181776,7.148604,4.404663,4.466409,4.444871,4.721549,4.356024,7.557894,4.864151,8.078927,6.929536,4.664222,6.301214,4.442106,9.084606,4.410964,4.751822,4.316866, 9.087967,11.60774,4.538728,4.325950,5.646873,4.556299,4.819697,4.529661,6.386576,6.142734,4.421638,4.992416,4.505134,4.450393,4.470826,7.962974,5.959767,6.930109,4.328184,5.904547,4.634381,4.445423,4.658455,4.423018,4.502504,4.582632,7.826695,7.345006,5.759125,4.792964,8.413162,4.588936,4.577447,5.237092,4.385255,4.372857,5.702393,4.461111,4.474541,4.366613,4.378802,4.334085,4.413991,9.297744,4.475861,4.543427,6.789368,4.561527,8.788516,4.412530,7.104101,4.447282,8.067118,5.263855,4.405738,4.573716,6.786380,4.524937,5.511519,4.608709,4.512313,5.249385,4.450061,4.327279,5.136333,6.625721,4.507470,4.489146,4.613276,6.155225,4.652730,5.172542,7.217847,4.724388, 9.282332,4.537284,5.352194,11.15010,4.667569,4.575296,4.630839,8.462512,4.436106,4.449993,4.677771,4.837358,6.126162,7.604649,4.870160,6.597250,4.890699,6.366732,6.214859,4.565085,6.074153,4.453673,4.840189,4.354280,4.650900,5.746040,6.050764,7.262309,10.417448,8.409972,4.962055,8.160370,4.652570,4.506718,5.014456,4.445197,4.608785,6.798775,5.993336,4.354383,7.099904,4.341303,4.478197,7.396830,4.460177,6.841688,6.941283,4.755913,5.931269,4.601295, 9.980825,8.883466,8.853871,5.098660,7.325332,5.501619,4.626563,5.165283,6.947305,5.049750,4.389014,5.379956,4.473432,7.369244,4.546799,8.269439,5.985797,4.422620,5.842423,9.710758,7.748421,4.590434,4.529770,5.041337,5.875643,4.473440,5.213008,4.735101,4.454086,4.684299,4.483760,7.050046,6.013334,4.357680,4.465696,6.527870,5.110605,4.345029,4.559799,4.502735,6.234303,4.770041,4.567426,4.899339,6.144067,4.559353,4.817867, 9.845564,4.405838,4.324384,7.098972,5.227816,4.391577,4.414600,4.445096,7.036665,4.529514,6.615204,4.652927,4.521841,6.560571,10.048246,4.748514,4.407731,4.497153,7.242141,11.10884,4.341167,4.420425,11.60185,5.448623,4.726439,9.430155,6.540123,4.514639,4.459616,6.196302,4.681192,4.662263,4.401117,4.926816,9.190845,4.602823,4.426455,4.769483,8.224958,7.062917,8.649851,7.474766,4.441211,10.15367,4.475400,4.512629, 9.606371,4.448587,4.384211,4.554211,5.142967, 9.552681,7.526818,4.521143,9.008231,5.241431,4.388248,10.381159,5.703808,4.363732,4.973520,10.06700,4.436751,4.474051,4.825275,4.828652,4.359397,4.357028,4.596788,6.903575,8.602161,10.037817,4.544581,6.235521, 9.988634,7.753979,4.512663,6.182854,6.173396,4.413283,11.18125,4.447152,4.401954,7.198983, 5.784893,5.957253,4.624575,5.983473,6.247258,4.337438,7.711975,9.317905,4.441251,4.373703,7.131722,4.365011,4.513148,7.364419,6.025121,10.38907,4.312808,4.432670,4.368697,8.262355,6.402807,4.335646,4.708626,4.410051,6.415535,4.422730,4.569820,5.312215,5.075932, 8.079348,4.804761,6.298683,8.682960,4.321348,7.155413,4.616155,4.346107,4.603903,4.697867,4.506530,5.913987,8.559524,8.682039,4.975982,4.376754,4.475369,4.742394,8.623275,8.900291,4.372974,4.387421,4.433875,7.871117,5.709159,5.085943,4.537604,7.627950,8.352138,4.341496, 9.037296,5.020958,8.106299,4.376378,8.042176,5.412373,4.401699,7.263199,7.380094,4.389472,4.490806,4.377182,6.367952,5.996504,9.530137,4.343758,6.751698,7.602530,5.665182,4.591826,4.496062,4.487729,6.521708,4.625405,4.333585,4.511669,6.617925,4.548807,5.987887,4.566855,7.310142,4.394312,4.423781,6.480000,7.086605,4.919386,8.638614,5.128482,10.005781,4.420163,7.489256,4.466659,4.600297,4.377037,4.497963,4.635875,8.845366,4.709817,4.550067,4.550641,4.845711, 8.791059,4.670903,4.940499,5.655968,4.544309,4.600566,4.880283,7.876400,4.476720,6.040017,4.459159,4.404193,4.393645,4.673053,5.513640,13.07741,7.548674,4.455156,7.264284,8.142169, 8.967686,4.404132,6.557769,12.617145,4.446080,4.536935,4.372949,4.361847,4.775982,11.99923,5.130634,5.091915,4.449184,12.92036,4.925115,6.961636,4.639674,10.117740,5.247281,4.551527,4.364572,5.056298,5.357511,6.531104,7.868520,5.682122,4.546874,10.068189,4.595442,11.74363,4.423534,8.113842,5.357882,4.361224,4.733483,8.690405, 9.328067,4.414180,4.466995,4.492031,4.594203,4.833848,4.575402,4.477306,4.712564,4.762644,5.216783,4.346671,6.511649,5.318686,4.414893,5.827482,9.378224,4.926713,4.452804,10.66670,4.513044,4.943831,4.564603,4.443017,5.282341,4.379847,10.66364,4.559774,4.559380,6.083660,4.927671,4.474821,4.444012,5.175694,4.668035,6.487758,4.352821,10.12495,4.350446,5.526200,4.371423,4.462419,4.489343,5.710010,4.462306,4.430588,4.544707,4.644646,6.705074,7.617902,6.785338,8.810624,4.576788,8.658517,4.345176,5.304170,7.049418,6.990790,4.416923,4.385813,7.251883,4.824011,4.443317,4.766035,4.399071,4.433913,4.429362,4.505794,4.489124,4.374378,4.477467,7.896859,4.738144,7.644090,8.241058,4.405870,4.317585,4.427172,4.436460,7.456360,5.360813,8.390605,7.515518,4.548219,7.683283,7.570422,4.348709,12.53616,5.337502,6.657581,5.099862,4.606474,6.165847,4.561427,6.457061,4.447756,5.213490,6.880308, 9.911126,8.494332,8.774230,4.485487,4.467254,5.515353,6.477512,4.387828,5.292472,9.311092,8.445313,6.793889,4.692525,4.560230,6.656272,7.881474,5.057147,4.342753,4.575531,6.266776,5.535410,9.028423,4.697190,5.663905,4.814701,9.347613,9.191571,7.585263,4.409783,8.161753,5.058479,4.582861,5.443287,5.458355,7.935913, 9.212260,4.409080,6.335432,4.395196,5.369684,6.682162,4.721165,5.264284,4.482054,4.369975,7.709391,4.746773,4.448861,4.420203,4.480829,4.403231,6.293449,6.718460,4.673290,4.348425,4.784026,4.936128,4.460470,10.320842,4.327309,8.330928,4.503619,4.550897,4.645258,7.923712,4.472621,4.409727,4.689410,4.805267,4.975386,5.990051,5.469623,9.174730,7.778573,4.603515,6.562793,4.540419,4.536890,4.469337,4.455565,4.534483,6.719717,6.679827,8.783419,9.273688,6.393914,8.633341,5.905308,7.442526,4.821122,10.149888,6.952704,4.421858,4.470675, 9.283204,8.362398,5.967900,4.520139,5.876108,5.193503,5.816998,6.128287,4.700155,4.517871,4.489275,4.386256,6.010441,4.482838,6.590215,4.565966,4.435184,7.668199,4.486292,4.568545,5.092652,7.314370,4.411259,5.751548,4.357100,4.863309,6.448701,6.550863,4.413648,4.483101,5.404750,5.337313,4.450338,4.594088,7.191223,5.275146,4.534698,6.862046,11.09801,4.392523,4.571747,4.433548,4.498091,4.417412,5.714839,8.121556,4.379263,5.024878,4.399468,4.342753,8.601177,6.671781,8.714081,5.438501,4.655081,4.608135,4.395457, 8.562992,6.514691,4.446637,4.602187,5.134974,4.574095,4.389191,4.886071,8.476351,6.152247,4.665005,4.342327,4.644256,5.658950,10.822454,5.939505,7.145613,4.366198,4.357251,6.283881,5.703235, 9.879032,5.003956,5.732232,4.303960,7.177765,4.403011,4.419535,4.395404,4.416947,4.411573,5.865891,6.248353,4.451532,4.485762,4.477858,7.833988,4.538688,5.829540,4.417820,8.827905,4.532802,4.836120,5.093753,4.696008,8.545513,4.371038,6.536970,4.534045,4.584569,4.493244,5.892356,4.339833,4.420993,4.658375,4.415867,4.393309,7.205112,7.018812,4.585461,5.672955,4.465945,11.93231,5.058085, 9.435189,6.344834,4.855588,4.646623,4.625657,4.490761,4.387658,7.899507,4.676398,5.897590,4.626868,8.324798,5.772791,10.034472,4.378167,4.386417,4.453834,4.640536,5.092099,6.491647,4.885213,4.357613,4.453522,6.243866,4.340564,4.432298,7.980464,4.333325,6.532045,6.030236,6.368739,4.530340,8.838795,7.497809,11.99157,9.323253,4.417145,4.647741,4.404497,6.599565,4.717009,8.033094,4.453078,4.371866,6.417638,4.627108,4.354767,8.323990,6.153032,4.520793,6.874016,4.615083,6.598326,4.498662,4.964679, 9.490486,5.535982,10.006821,4.767965,10.567587,4.869046,4.522629,10.145460,6.508570,4.491409,4.470525,6.572134,4.944835,5.196237,6.983095,4.489233,4.360461,4.439180,4.811410,4.530771,4.911248,4.544091,7.288875,5.774247,4.547364,10.642190,6.157164,4.454047,6.341042,4.395031,4.446263, 9.860072,4.562446,6.123042,5.052879,4.369955,4.567556,4.585798,4.336278,4.565645,8.360621,6.489439,4.346148,8.247413,4.539539,4.464263,4.587038,5.665361,8.388190,4.501516,5.158681,6.341953,5.125832,4.576184,4.799838,4.811893,8.103485,4.333833,6.063791,4.681230,4.458548,9.247286,4.388921,4.376526,4.360343,4.369299, 9.726380,4.608242,10.293776,4.446460,5.462052,8.699046,13.34077,4.871053,4.534376,10.465616,4.321259,7.561035,4.503508,4.481959,5.637571,6.793132,6.073417,6.029334,5.427994,4.503970,4.472019,5.922068, 8.437763,4.448853,6.326336,4.517150,4.359073,5.090164,4.341659,5.170693,4.454466,4.397003,11.134015,4.379110,5.807960,4.391509,4.438349,4.469772,4.413000,7.270499,4.659318,9.232614,4.490588,6.685445,4.647323,8.636853,4.457168,4.449197,7.359873,7.582331,4.418078,10.911036,4.395769,6.765104,4.521106,4.537044,5.569998,8.753382,6.761661,4.521206,4.520958,5.097276,6.325138,4.709433,4.410256,6.070223,9.720921,4.432144,4.448679,4.353863,4.465127,4.483885,4.705102,4.568764,4.412249,4.528475,4.447055,4.482202,4.963720,4.582178,6.205751,4.378087,5.901972,4.469928,4.586089,4.974476,4.334516,4.407775,4.447095,4.404114,4.529369,7.504418,7.296812,5.634880,4.447377,4.590367,11.95682,7.583715,4.672056,4.478743,8.436756,6.668012,5.102235,4.455871,4.406265, 9.281590,4.847354,4.460265,4.399561,4.712682,4.402946,4.513637,4.416994,7.440573,8.036145,4.416362,4.705807,4.837800,5.326917,4.428511,4.426506,4.651228,6.004822,4.489771,4.594696,8.025787,4.396363,8.497956,4.419557,7.061418,4.615239,5.952781,7.971703,5.155146,4.641280,4.442347,7.654953,4.497603,5.062111,9.628314,7.667300,5.487983,4.466530,4.407419,4.565802,7.731731,6.637801,4.756779,8.052050,4.350659,4.723711,8.024743,6.181489,6.030561,7.312403,4.485080,4.652094,4.495281,4.429475,5.489619,5.913464,4.461164,4.963115,13.82016,8.265478,4.429883,4.382487,5.964970,5.129922,4.348113,10.807833,5.751273,4.579063,4.399475,6.747017,4.451993,7.771706,4.457718,5.300318,5.757994, 9.895897,4.541469,5.829918,4.404612,4.434674,5.647551,4.392092,4.482355,5.387541,4.754984,4.386277,4.816112,5.614439,4.967008,5.710174,4.767044,5.944378,4.382739,4.370314,4.698765,8.075162,4.358047,4.487880,4.445413,4.574700,4.303265,4.355192,6.631966,4.451650,5.128203,5.069644,6.198706,4.853413,4.412191,4.421686,5.638998, 9.682612,4.607641,10.57244,4.461717,6.071559,6.036321,5.858653,6.305169,9.074072,4.477433,4.267225,7.096920,6.816453,9.070281,6.516117,4.592053,13.17349,4.377658,5.350120,7.624066,4.447201,4.584294,7.427263,6.398120,9.041418,4.474911,10.74038,4.553484,4.789915,4.827914,4.343477,4.524287,4.747309,4.450373,4.470851,4.418332,7.119329,4.768143,5.694290,7.027668,4.315439,6.953482,10.93039,5.781569,8.757723,4.393359,4.530159,4.937494,4.608650,6.713807,4.341097,4.431235,8.111917,4.391447,4.633297,4.388257,4.564497,4.445992,4.450087, 9.746383,6.479156,4.496223,4.371523,8.233536,7.696991,4.654625,5.144863,5.567855,6.573923,4.563097,4.368362,4.462039,4.407012,5.031876,4.480817,11.697577,4.763473,4.477685,4.446130,4.665756,4.774132,4.375995,4.400465,4.557063,7.816607,6.107253,5.599507,4.425992,10.45207,4.700425,4.442604,5.276004,4.785215,6.386998,4.471309,6.851826,8.170738,6.975437,8.049434,4.822125,4.492639,7.646495,4.402451,10.550189,4.445171,8.497539,5.294904,4.366652,4.438546,4.592984,4.806706,7.347999,4.414357,4.859114,4.602059,4.359151, 8.935449,4.503573,7.514437,4.527647,5.527125,4.541768,10.611816,4.447863,4.631966,4.522545,4.974796,4.546401,6.706409,4.510223,5.024353, 9.145427,4.325495,4.499197,5.610107,7.342466,6.482174,4.386126,4.646096,4.534422,6.367388,4.347695,4.336457,10.97777,6.737404,7.387173,4.396641,4.443785,10.16946,4.378110,6.306702,6.354650,7.203334,6.911459,4.741424,4.482623,5.427407,4.456598,4.760269,7.493782,4.443043,6.760777,7.529390,4.573771,8.982555, 7.102019,4.883733,4.709952,9.150760,8.639107,4.530120,4.665302, 9.698152,4.393928,4.871598,5.795297,5.484631,4.385142,4.425629,13.68314,4.424763,4.413468,4.404968,4.668077,11.419227,4.408293,4.582078,8.405403,4.406864,4.448581,4.476160,4.384114,4.496167,4.435015,4.406691,4.398362,5.016835,5.163556,4.484721,8.641018,6.965896,4.896567,9.644184,5.076958,6.231274,5.685796, 9.000327,5.000347,5.446018,4.396709,5.735791,4.464363,7.803057,8.332589,4.854205,5.579957,4.499243,5.152413,4.423271,6.632225,4.405114,8.588785,7.104997,6.202925,5.350599,5.314466,6.599248,6.941564,8.634817,4.728607,4.420284,5.366193,4.428901,8.336966,5.016926,4.993460,9.555634,4.842160,4.307044,6.672038,4.346035,4.458812,4.398687,4.649577,4.435070,5.328909,4.327415,7.839480,5.834522,4.525837,6.250414,4.412445,8.446368,4.299458,8.781397,7.186363,4.415101,4.570393,4.343409,5.020590,6.006019,6.087058,4.445068,4.370533,4.749436,8.056507,4.586959,4.389307,4.372897,4.602959,6.590021,11.91349,5.790458,7.906215,6.234522,6.336953,4.425824,4.385735,5.353501,5.883467,6.495637,7.016901,5.614936,4.576444,10.33544,8.893539,8.475847,4.453827,4.342453,5.259670,9.270668,8.172368,7.763680,4.639836,7.751454,5.338822,9.061141,8.427472,5.498382, 8.909859,4.888629,4.363299,6.645759,6.084325,4.515318,7.736378, 9.98974,9.168500,4.454897,10.056546,4.359252,10.56881,8.106824,6.756824,7.073866,4.454309,4.634272,4.578464,4.341409,13.97293,4.634782,8.802290,5.906411,5.525254,5.461143,4.818742,6.612628,6.155842,4.696648,4.386926,5.781051,4.459811,6.169525,4.292693,4.602430,4.552842,4.583696,6.435769,8.525387,6.723572,4.616378,5.068646,4.358918,4.471489,4.420476,10.61052,9.469237,4.447296,4.436507,4.463790,4.485899,4.521007,6.041688,4.721285,6.634991,6.387479,4.434905,6.288049,4.343559,10.32797,5.242197,8.201192,6.935476,4.465632,4.559259,8.906559,4.460030,4.434375,4.851899,9.135801,4.455262,6.655343,8.083502,5.629568,4.478022,6.335432,5.847697,7.495701,4.648611,4.644032,4.488821,4.597670,5.585458,4.438910,4.411757,4.438450,4.975122,4.611914,6.919622,9.477680,6.229047,6.110666,4.582220,4.400022,8.552603,5.803547,9.182478,4.455059,7.236391,4.648980,4.659290,4.726853,4.830656,4.620904, 8.775693,6.158892,4.389896,10.93384,4.543255,4.707555,10.124036,4.434319,4.498639,8.089969,8.554990,6.750391,8.150745,4.374204,4.463653,4.757972, 9.459672,6.201837,4.534221,8.103825,7.080145,4.530178,4.458898,4.359218,7.508814,4.712338,4.523998,4.385059,4.393018,4.393171,4.345130,4.498311,6.037132,4.494884,4.530592,8.640422,6.655030,8.527318,10.430941,8.701935,4.401865,7.670437,4.481808,4.513161,4.568835,4.540535,4.502190,6.419214,4.473654,5.674516,7.403292,4.600492,4.685525,4.536700,6.410625,5.202446,4.403293, 9.822329,5.435923, 9.735545,4.554077,12.00238,4.493225,4.401762,4.492787,8.459443,4.467362,12.09855,6.150773,4.679136,4.563361,4.683212,4.915976,4.513700,4.594732,4.400271,4.599655,5.527981,11.472395,5.690825,7.052685,4.417432,4.377628,4.360514,10.031172,4.419281,8.116720,4.522432,6.609658,4.950600,4.567497,7.996751,4.701690,12.26104,4.804433,4.351162,4.475695,5.134886,10.67738,4.567572,7.025796,7.942508,7.907272,4.386399,9.115802,4.552946,4.450093,5.483277,4.469816,7.090105,14.162047,5.632350,4.544880,4.548294,4.411019,5.221876,6.091944,4.426578,4.323364,7.612468,7.498509,8.453646,4.436865,4.697451,4.779506,4.424209,9.729952,6.385696,7.021771,10.74765,8.039116,10.78766,4.604351,6.665448,4.404910,4.520973,4.408828,9.110172,6.055844,9.750353,7.749587,4.698570,4.605477,4.355473,6.209760,4.702153,4.474022,4.576821,6.880639,7.433015,7.774424,4.423818,4.470434,7.386805, 8.914335,10.71227,10.80083,4.431321,4.392217,9.730631,7.226970,4.768796,4.850519,4.539950,8.578671,4.674674,4.343041,5.125686,5.573376,4.502555,8.750147,6.652930,6.943103, 9.386417,7.624522,6.804303,8.220275,6.359170,4.533398,6.770070,4.457236,5.229039,5.422545,6.967188,4.336839,4.378354,5.622081,4.474725,7.114007,4.571605,5.630222,7.319232,4.352603,5.185808,9.607025,4.449332,4.369637,4.354130,4.659039,10.662448,4.392081,4.382284,9.021204,6.714578,7.794522,6.676505,4.355219,4.547818,4.351019,8.330402,8.471972,4.434973,4.557617,7.239805,4.270753,4.609825,6.837195,6.236986,5.766664,5.835923,4.349684,8.022211,4.329575,4.386466,4.525629,6.617032,4.443946,4.427112,4.654241,7.830657,4.445797,8.239256,6.539196,4.502496,4.360561,4.463872,4.391863,4.873702,6.427844,8.616409,4.491323,4.606764,4.659097,4.353688,4.673093,6.819801,4.755961,4.489318,4.411153,7.522263,4.359468,7.397542,4.511433,11.85051, 9.299699,5.789222,5.894586,8.453252,6.317670,4.540701,4.563254,4.631073,4.844206,4.811272,7.324469,7.241418,5.147256,4.312119,5.814559,4.357320,5.106496,4.715724,7.768739,7.958956,4.464491,7.378697,4.467557,6.459752,4.497249,4.397280,4.490315,7.727738,4.614799,4.491757,4.426275,6.384341,4.415426,6.573016,4.476393,4.578718,4.412622,9.799262,4.874810,4.368185,4.498934,5.936813,4.490441,4.357706,4.418903,4.451010,4.700880,4.512841,7.494920,4.774322,4.431030,4.366128,4.829610,4.691775,4.578788,4.539553,4.660309,4.396633,4.585186,4.259509,7.166619,4.678947,4.468793,5.906214,4.399856,4.406677,4.678584,4.416443,9.048061,9.522816,4.446910, 9.245772,9.183266,4.629231,7.633885,5.504924,7.202857,4.542100,6.530504,8.065323,6.743172,5.176403,4.709457,5.718428,4.526320,4.883256,4.312311,5.492245,4.363817,5.669731,10.67621,8.406310,7.747174,4.520938,4.472328,10.449756,6.282411,6.583222,4.623904, 9.217962,4.547110,5.046930,6.280305,7.646713,4.340530,6.986167,4.357935,4.772889,10.716367, 8.553587,4.415417,4.356874,6.215516,7.957557,4.371942,4.869777,8.343114,9.151499,4.729944,5.408460,4.748694,4.412418,4.641711,5.870324,4.520519,8.255996,4.689741,4.408034,4.383611, 8.897520,7.699553,7.466734,4.405814,9.359495, 9.466489,4.524156,7.716361,4.320767,4.715886,4.702755,4.818500,5.928561,8.007588,5.582812,4.393980,4.513233,4.416357,4.614895,7.638502,8.196492,4.828862,4.407401,5.015349,4.463761,5.304966,6.000727,4.593907,8.748656,4.609614,4.446690,4.494797,7.317642,4.542404,4.458078,5.010448,4.548819,6.831175,4.572097,4.487486,4.568702,4.802253,7.034770,4.380172,4.426783,4.449279,4.342376,5.336000,5.776604,6.236027,4.424066,4.648884,4.864524,4.541500,7.989723,6.613290,12.14881,4.528687,8.434039,4.490008,8.149677,4.910876,4.314046,8.699570,5.350833, 9.919147,4.400000,4.560857,4.379270,4.537095,8.027205,4.373229,6.539734,6.452369,4.528595,4.485909,6.905853,5.883242,6.997692,4.891153,4.496596,4.417089,4.548683,4.997579,6.288406,5.467930,4.663448,4.421242,4.437829,4.654891,7.390047,9.421859,4.437853,4.469624,4.753461,8.036496,4.309268,4.720323,4.378334,5.231476,10.92584,4.356808,4.277086,4.404351,4.723449,4.397877,9.317249,4.474833,4.873870,7.165877,4.757210,4.388974,6.162014,4.441591,7.022812, 9.975561,4.443035,4.702509,10.72600,4.708455,8.285433,6.858503,4.336202,7.836326,4.686005, 9.986416,8.301642,4.521455,5.778703,4.653717,5.828665,5.780736,4.696398,4.571578,4.317413,4.380451,6.186230,4.470294,4.468067,11.63185,4.592891,4.401558,6.255083,4.508356,5.475059,4.608119,5.088932,8.368148,4.512438,4.503970,4.372798,4.615466,4.473176,4.523418,4.734266,4.423185,6.505887,4.701314,4.425151,4.506348,4.820915,4.500097,4.801343,4.438343,5.123995,9.037801,7.009683,5.997101,4.388017,7.756491,4.473000,4.349949,8.102158,4.491353,7.946256,4.390445,6.974425,4.439780,4.285109,9.410784,7.367510,7.572381,4.391951,4.616043,5.627605,4.383403,4.669992,7.277494,7.743328,7.079324,8.762339,4.318680,7.677402,5.256878,4.630038,4.478138,5.039943,5.816541,4.457286,5.509193,5.881664,4.931091,4.594858,4.386994,4.547871,4.571969,4.441730,4.935424,4.896358,4.487213,4.291189,7.991370,4.488086,7.406983, 9.689164,4.496408, 9.341947,8.861310,4.515905,8.636045,4.527389,5.973556,5.522691, 9.414845,4.759673,6.423131,4.342943,4.477344,4.445496,6.307885,5.047352,10.093140,7.068697,10.47596,4.531614,5.514053,4.451981,4.490176,4.612764,10.69465,4.551317,5.291645,4.316956,4.389896,6.259939,4.403759,4.964063,6.855416,5.024700,4.354576,7.936365,6.301035, 9.073451,5.582987,8.043449,4.688622,4.419101,7.803371, 7.317323,5.988420,10.833956, 9.848293,10.53872,7.376463,4.569034,10.045699,4.440104,4.536358,4.532899, 9.656953, 9.647240,4.607732,4.365839,6.114780,11.940386,6.902191,4.984843,8.045542,8.259399,5.247677,8.383723,5.356741,4.406420,4.504061,7.780509,5.835642,6.800209,4.323175,5.204415,4.651803,6.086779,4.734395,8.643986,4.401999, 9.268876,7.981943,4.325808,9.119984,8.399735,7.055894,4.467758,6.769441,7.054678,4.630758,5.003708,4.335228,5.258175,6.768760,5.023431,6.533367,11.60991,6.644886,11.80502,7.213801,4.537674,6.554190,4.563955,4.577511,4.418811,4.351539,5.938731,6.921951,8.339654,4.566415,4.463231,4.345696,6.099580,10.287647,4.846976,8.032154,4.638123,4.694408,7.735621,5.090539,8.759391,4.393831,7.724739,13.28029,4.619021,4.374334,4.558788,4.600964,10.858411,10.091286, 9.159085, 9.668169,4.385245,4.425985,6.981809,8.502155,4.670216, 9.010950,5.628812,4.792839,7.070863,4.371459,9.854679,7.573185,9.095658,4.393462,5.374094,4.414472,4.382304,4.370654,6.382547,5.567430,4.483664,4.519286,7.705486,8.399268,4.402918,4.766928,6.435022,5.330819,4.484978,4.372013,6.344126,4.414432,7.756077,8.290121,4.504839,7.044820,6.153257,6.572721,4.391777,6.199497,4.578876,4.408242,8.259905,5.941576,7.619371,4.495801,4.509921, 9.522289,4.407636,6.269982,5.230911,4.418179,11.148643,5.783728,11.40961,4.492104,4.568288,4.483387,4.737638, 9.751474,4.359317,4.533894,7.037873,5.190679,8.677227,4.639999,12.63070,4.615787,8.724966,5.988696,4.458331,4.536230,6.026295,5.356528,4.780569,5.016667,4.405547,4.548457,5.574226,4.388353,4.622231,4.656502,5.792508,6.955728,4.481731,7.902750,4.501973,4.329073,8.455562,4.720710,5.199908,4.590280,4.488397,5.173717,4.467382,9.153552,4.441223,4.772834,4.468739,6.893638,4.408129,5.166801,5.822875,4.469443,4.772213,8.898722,5.313250,8.101822,4.624174,10.44397,4.798389,4.812431,5.561855,4.407530,4.392361,8.173654, 9.832301,6.563144,7.046170,4.458642,4.471204,6.034397,4.360377,4.558351,4.398492,4.311747,4.463737,4.767564,4.573670,4.707977,8.163569,4.423216,8.801046,4.738597,5.134558,4.581655,8.765289,6.742382,4.395293, 9.771443,4.691182,4.610379,5.570804,4.323746,5.850650,4.414999,7.078987,4.340273,6.812016,4.628015,11.075376,4.861679,12.29906,4.467987,5.068259,5.148071,6.245299,4.445505,7.680737,4.320345,4.335746,4.455821,4.317093,5.683619,13.37945, 9.214354,8.485944,5.080485,6.969342,6.216141,6.274155,5.161471,4.790029,7.736724,4.396126,6.168418,13.89397,4.435082,4.588924,12.02082,10.82919,4.444379,7.088455,6.175568,4.634749,6.237810,8.930391,4.707103,4.356714,4.673504,4.421314,4.430757,4.528053,4.661442,4.453571,7.986528,4.446120,4.808803,4.431244,4.387089,12.61427,4.479354,6.460099,4.878413,6.592906,4.406698,4.613003,4.484751,4.506219, 9.783764,4.659474,4.462253,4.942252,6.769074,7.270883,4.551511,4.485770,5.217296,4.495645,4.677846,9.666821,6.695530,4.542284,4.625750,4.799716,4.359592,7.559233,10.353152,4.778634,4.530914,6.951328,4.459970,5.100805,4.570434,8.292121,4.355982,4.605902,4.782001,5.001591,4.459102,4.436657,4.455939,7.077420,4.433175,4.387253,4.966708,7.955248,4.444364,4.366397,4.527848,5.299427,4.844254,7.003068,7.303460,4.712825,4.499781,7.129748,4.512255,6.695746,4.920674,4.397636,4.590965,4.430687,5.610857,8.605975,4.458384,8.128693,5.100627,4.650296,4.609719,4.916292,4.680222,4.394130,4.470909,5.255432,4.502984,5.688687,4.345161,4.886271,4.912350,4.678831,4.554273,4.291952,4.892579,4.495042, 9.399939,4.435156,4.449513,5.539564,5.175542,6.302219,5.645259,4.888310,4.423231,4.602732,5.420750,5.564510,4.737878,4.649219,4.456813,9.039055,6.110213,4.586973,4.399223,4.466083, 9.628965,7.916845,5.441267,8.048261,4.515432,5.957668,4.398106,6.224002,5.400287,4.297798,6.261275,5.314907,4.457247,6.755768,4.543517,6.028594,4.309428,4.409247,13.10490,5.426757,4.804528,4.547139,4.424607,4.981924,4.582674,4.466338,10.826072,4.584055,4.455657,6.566603,4.532665,8.776934,4.491496,8.203067,8.631370,8.233911,4.659427,4.562867,4.829296,4.369736,4.327055,5.665636,4.469996,5.353826,4.585729,4.384826,4.846487,6.322859,6.130081,7.688723,6.191976,4.410992,4.588849,4.673888,4.815009,5.611387,4.522818,5.454323,4.364792,5.857431,4.675644,4.451583,5.341126,4.409475,4.601063,5.506057,4.320690,4.639311,4.440916,4.413094,4.769760,4.615490, 9.513695,6.315349,4.696964,6.553292,4.360841,4.505962,4.525012,4.675956, 9.102476,7.730126,4.519421,4.395133,4.524417,9.351770,4.930998,4.492187,4.542544,4.691501,4.572446,4.371732,4.389404,8.554428,6.553973,8.050254,9.219446,5.299599,9.071468,6.472483, 9.677155,4.388473,4.456009,8.580845,7.004533,4.382012,6.939511,4.845110,7.614663,5.916642,4.719181,4.413514,4.559093, 7.329020,4.569636,4.327953,5.921392,4.643056,7.387560,6.977396,4.784248,4.625525,8.231395,4.833635,8.984780,4.640580,8.025290,4.362782,4.332620,4.427353, 9.206893,4.575827,4.706698,7.698807,5.054472,4.389626,9.618123,6.780697,9.987121,4.400266,4.439635,6.676186,4.456820,6.272292,4.534111,4.429444,4.433801,4.470650,4.412499,6.588837,10.288575,4.380136,7.852471,5.045191,6.323807,4.390326,4.371079,7.251665,7.889732,4.417384,5.008237,4.489741,8.874633,4.741892,4.681918,6.236230,8.535760,4.514151,4.582436,4.343194,4.408371,4.683836,6.432859,4.732659,4.836792,4.371413,4.349771,7.248429,5.204949,9.852429,7.931754,4.437350,5.270076,4.601498,10.686401,7.866227,4.572663,4.392844,6.633579,7.724296,4.426833,7.231024,4.503245,8.229755,4.339551,6.398302,6.768612, 8.942291,4.708485,4.475438,4.405207,6.268704,4.432970,4.632541,5.022454,5.444017,4.399419,4.344444,4.430581,4.382893,4.397076,4.343106,4.402432,4.412259,7.200677,4.434069,5.454524,4.413414,5.072044,4.817608,4.447823,4.499135,4.505491,4.408307,5.036305,6.006326,7.469544,6.249564,4.302530,4.368268,4.855177,7.471674,4.441086,5.828365,6.445444,7.844686,10.107537,4.493602,4.463096,4.599840,5.286538,7.914996,6.431408,8.007903,4.695637,4.696182,4.435176,4.523322,4.453134,6.208200,4.426847,5.345823,8.889460,5.654345,7.311151,4.505742,9.061874,4.292095,4.613371,6.191210,4.647964,8.460467,4.446104,9.332950,12.60949,4.405437,8.309672,4.479036,5.197621,4.359539,4.585262,4.365310,4.659636,6.385237,5.461650,4.446151,6.913321,4.406355,9.164994,7.909638,6.178544,4.523028,4.528648,4.779891,4.603608,4.388460,6.189771,6.500825,4.609933,6.452733,7.266403,4.399654,5.193194,4.656814,11.230221,4.547124,4.487310,4.535557,5.375963,4.461834,4.469937,5.109960,7.425306,5.274186,4.432857,8.530526,4.409364,4.410923,6.666927,4.580675,4.565886, 9.728237,4.353132,4.414044,7.834646,8.077017,5.842780,4.964912,5.244612,7.400937,4.362990,4.365987,8.430275,4.551001,6.877790,7.657275,4.528570,4.441692,4.837513,5.362951,4.422271,8.174036,4.466427,9.510314,6.485894,4.493665,5.248586, 9.690772,4.797797,4.342166,4.324476,6.035250,4.496367,4.510406,5.648243,4.441794,4.675540,7.888755, 8.053362,4.722638,4.768516,4.586029,6.551140,10.176498,7.291055,6.175839,5.468816,4.383271,5.938470,6.230174,4.870102,4.667201, 9.498661,6.861365,4.437571,4.483990,4.582728,4.361089,4.652420,7.471942,4.349911,6.770739,5.862520,4.359444,4.380859,7.888158,4.543703,4.842885,10.111262,9.044625,4.569305,6.045421, 8.602515,5.689969,7.951475,4.382593,10.36648,4.579187,4.775464,7.862094,5.466803,4.359769,4.408199, 9.700336,4.771346,7.760024,4.429911,4.365052,4.583831,4.557282,8.425291,4.939102,4.636993,6.329997,8.420347,4.930314,4.528516,4.425173,7.940036,8.830399,4.955476, 8.147520,8.886497,8.473118,4.594474,4.478577,10.367445,5.378444,9.231993,4.491529,8.866259,6.930791,4.534362,5.770023,4.528634,4.362968,4.554060,4.414077,4.410207,4.659557,4.536277,6.151952,7.917312,9.521256,4.397672,7.681380,4.402277,4.621293,5.090281,4.801199,4.474281,4.443833,4.917947,6.763552,4.431279,6.502030,4.862640,4.435134,4.570625,8.185178,4.687233,8.116405,13.06250,4.422650,8.533954,4.652819,4.408378,4.440054,6.139839,6.488474,5.127833,6.594735,4.410187,4.392515,7.729226,5.865540,10.436317,4.420110,8.698703,4.434142,6.523259,4.465622,9.966445,4.357155,4.391647,4.496956,5.723636,4.462022,4.789169,5.291042,4.564063,8.017380,4.431014,4.587085,4.430940,7.468618,4.337461,7.160584,4.547462,9.551871,7.279486,6.756407, 8.182997,4.779247,4.437496,7.177402,4.367248,6.995615,7.800474,4.453536,4.773478,7.432223,4.369007,7.158502,4.539753,7.597961,4.541513,4.863880,4.744253,7.209710,12.85472,4.424005,4.503175,4.367536,5.277446,5.868689,7.957110,4.389544,4.305388, 9.833766,5.479312,4.427598,4.383317,7.601676,4.494737,5.894866,10.76089,5.811424,4.785478,9.515317,4.592194,4.441894,5.749756,8.188738,4.518788,4.451158,4.724153,5.464727,6.361565,4.398077,4.704751,8.451349,4.650349,8.328133,10.525645,6.383509,7.497414,5.396939,5.728299,6.608456,8.496533,4.512062,5.918210,7.488279,9.594770,5.145479,4.868210,4.483337,4.756688,7.376894,4.493172,4.383732,4.492175,6.252405,9.381893,8.253005,4.545737,4.519300,7.337348,6.239670,4.792787,7.527371,7.031220,4.316585,6.934260,5.964144,4.578760,4.507754,4.397814,6.854265,4.382938,7.057338,4.727580,4.366260,4.472092,5.992513,8.339341,4.603030,4.424661,4.393351,5.015895,4.448140,4.773763,5.532298,4.333259,7.477017,4.457904,4.810210,5.027335,5.635560,4.453323,4.389076,5.796403,4.601129,4.381841,4.452729,5.591995,4.386961,4.962713,7.292304,4.344845,8.305784,5.288903,4.426250,6.698546,7.658360,7.595062,4.538816,4.640467,4.650871, 9.236894,4.473167,4.481941,4.393598,4.337574,4.614963,4.430412,4.677177,5.943087,5.568809,6.259284,7.947321,6.692185,4.389855,4.554720,7.641556,7.848113,4.615328,4.451476,4.496308,4.428454,4.530263,7.474445,4.403051,5.426054,4.328474,4.384041,4.370115,5.072433,4.468758,12.27776,4.884291, 9.706950,4.435916,4.843119,4.432499,10.713264,4.393618,4.553897,6.741287,4.537341,4.538081,4.433526,7.127988,4.541799,5.298052,6.543154,4.963341,4.840852,4.610554,4.524116,4.403184,4.719727, 9.794985,5.053989,4.854056,4.369433,4.409958,4.422162,5.686509,6.758723,5.373442,4.786989,5.307880,4.798561,4.407274,4.436615,5.550623,4.472805,4.843501,5.180283,7.187075,7.962718,4.522135,8.208857,7.255331,4.451150,4.388378,4.334356,4.498333,4.871453,4.501083,7.396197,6.672952, 9.702991,6.014731,6.804037,4.685003,6.809395,4.427287,7.686579,4.406363,4.368986,6.587439,4.432918,4.488773,7.671582,5.612392,4.348294,8.878234,4.415692,4.381210,4.530088,4.313030,6.259576,8.466267,4.593963,4.851069,4.423415,4.328283,5.831640,5.972545,7.510001,7.060044,4.724793,7.230504,4.436940,5.960435,5.070827,4.828196,5.011546,4.603402,6.592506,4.444801,4.518966,4.461698,4.493157,4.761788,7.088218,4.479111,6.139325, 7.270081,4.682494,6.285845,4.583317,7.109426,4.324498,4.505660,4.485741,5.931640,4.486340,6.947554,11.42467,7.081185,4.327002,8.021758,4.495183,6.758373,9.042629,9.736133,7.024250,5.455777,9.257952,8.019697,6.744165,4.682155,6.358402,4.313197,6.068932,5.926289,4.474592,4.368748,4.479789,4.835133,8.646688,5.367117,4.867980,6.336209,11.513095,8.855641,4.385281,4.711776,6.741009,4.550910,4.391909,6.495920,4.400330,6.144067,4.736014,4.766433,7.941222, 9.424203,6.858860,5.761941,4.899526,7.097136,7.288270,4.522683,5.908321,4.580867,4.619750,7.552098,7.336472,4.388094,4.459376,4.445638,6.481754,5.555894,4.351235,7.799961,4.660941,14.13808,5.257357,6.055267,4.404757,4.492081,4.551866,8.009365,5.810142,4.599135,5.824319,4.412119,4.442337,4.383935,4.551699,4.483816,4.532362,6.457879,7.222368,4.351739,7.066417,4.470886, 8.906180,4.457029,4.821766,9.329134,5.972829,5.308819,4.360478,12.04139,4.340711,7.141388,7.422825,4.424626,4.436443, 9.811133,10.56395,4.475720,4.444110,9.300756,4.676930,4.581440,4.496750,4.363603,4.660860,4.389814,4.869839,6.049219,5.315983,4.514414,6.333064,4.683063,9.272823,6.278600,9.295774,4.634062,4.889130,4.475899, 9.871669,4.433196,5.985489,7.636156,7.341489,4.467207,4.502844,4.325555,7.227278,4.418804,8.110915,5.169149,4.449454,4.686782,7.990094,4.667687, 9.511859,6.048237,4.469470,4.628512,6.441383,5.791971,5.676902,7.285239,5.460760,4.510661,4.882074,6.281602,5.384081,4.493492,5.644697,4.437801,9.483356,4.524861,5.536489,4.715527,4.466463,4.499517,4.449952,7.631422,4.357967,10.94277,4.914811,5.942249,4.935514,4.417080,4.773980,6.331249,8.491820,11.33215,4.388267, 9.836894, 9.860664,4.455663,4.470842,10.12901,4.405279,4.559931,4.796363,4.730951,7.719331,4.909422,4.703184,9.499340,8.780767,5.232210,7.241735,4.345471,4.682185,4.809580,4.885008,8.691881,4.431425,4.596574,5.191973,4.407284,4.639176,4.737341,4.453754,4.366643,4.472142,7.986936,4.413810,6.900905,4.328548,5.041923,8.805464,8.265071,4.722428,4.468548,7.965131,6.630610,8.062007,5.477930,4.800522,4.585440,4.581854,7.970261,5.421935,4.626194,5.232633,4.478319, 9.196409,4.421062,5.695946,4.711448,4.387665,4.595032,4.427800,6.605982,4.326331,4.441061,4.589337,7.329327,4.399145,6.476296,4.490580,5.029457,4.320904,7.453323,4.913379,4.736638,6.833221,8.981891,6.726754,7.981135,5.490160,4.943407,4.621831,4.379658,5.823541,4.383326,4.388612,5.251437,4.548366,4.438032,12.02495,4.613511,8.273531,5.153321,7.545339,5.086225,5.051586,6.871177,7.395669,4.975034,6.610462,4.644491,5.981383,4.612421,4.436963,4.513297,4.441045,9.263905,6.206876,4.539501,4.726401,4.355566,4.633633,6.471891,4.446607,4.624661,4.766180,4.538831,5.769766,6.924550,4.824108,4.427132,4.401318,4.435701,7.162215,8.822806,4.406438,4.449024,4.423295,4.342255,9.563087,4.764960,4.542861,10.474603,5.149951,4.463133,5.467249,4.420976,4.457916,4.722883,6.646808,4.606031,6.316270,7.424894,4.451953,4.410436,5.152892,6.027739,4.478330,8.059729,4.461625,4.430073,4.454514,8.417247,4.620257,4.622325,4.483633,4.391752, 9.388131,5.924083,7.042638,4.693529,4.397942,11.50399,4.763955,4.446750,4.481655,4.437385,4.385613,7.087773,4.426319,4.313901,4.739341,4.554529,4.640109,5.489417,4.601204,4.610261,4.855660,4.337981,4.576051,4.462189,5.520343,4.359759,4.467898,5.693313,4.504379,4.610424,4.542932,4.492930,4.401654,4.337688,4.476699,4.543183,7.865958,5.842230,5.252202,5.660667,7.651108,4.456284,4.681620,7.093123,4.548624,4.557295,4.410451,4.504486,4.607965,4.374216,4.563556,6.067602,4.440518,4.474971,4.548532,12.27110,4.489457,6.576096,4.873133,4.702807,4.535082,4.698453,4.401178,4.681463,5.012229,4.480672,4.646463,4.437270,4.405771,4.566114,4.584254,4.371325,5.658386,8.831764,4.511446,8.422237,12.090346,4.659987,7.367890,10.529913,7.000745,4.406290,10.419379,5.072968,5.382995,4.760636,4.762926,6.834329,4.306749,4.413551,4.587975,4.822623,4.561623,4.525001, 9.541889,6.053327,10.140774,4.370268,5.372297,4.672509,4.362223,13.74695,4.666418,4.893568,6.581742,5.621760,4.428527,4.948411,4.389881,4.589589,6.626916,4.742672,4.465761,4.475024,4.402690,7.341014,4.432313,4.576904,4.520889,4.500834,4.401443,4.337307,4.614006,4.388215,7.845567,4.421027,5.361102,4.361755,6.968242,4.623726,4.412706,7.195691,5.895692,8.180756, 9.274352,6.067855,4.393298,4.391083,4.474041,5.212728,7.306245,4.633494,5.206296,6.947810,13.778656,4.368156,5.663154,4.442997,7.353358,4.807151,4.437911,5.578454,6.802593,9.549841,4.377849,4.451507,4.981656,4.424298,4.774024,5.935837,7.139934, 9.888977,7.777525,4.889404,9.415530,9.630621,4.623673,5.060221, 8.794651,4.651493,4.648910,6.350681,5.916308,7.191926,5.878650,5.729177,4.552254,6.297697,4.473984,6.407218,4.536874,4.944069,4.729514,6.397535,4.620009,4.813353,8.314552,8.223590,5.189285, 9.358614,4.444370,4.397237,7.577778,4.647095,4.537300,4.669794,7.298622,4.360984,5.971273,11.73835,7.968733,4.509806,4.344552,4.987874,4.393136,5.256139,4.499054,4.385512,6.379262,10.72100,8.229315,6.444065,4.538340,5.980672,4.649718,4.541755,7.671222,4.400214,8.095151,4.696705,5.273981,4.322494,6.760331,4.372125,4.631385,4.409006,7.797425,4.408810,4.574786,4.436532,10.06939,4.484416,7.800280,4.433223,7.995806,4.461022,5.496916,6.879281,5.251304,7.188694,6.029962,4.455436,8.817047,4.501363,10.313025,4.706506,4.367442,4.524691,4.463720,4.495826,4.641492,4.439957,7.336095,6.081477,5.963873,4.354993,10.255286,4.424636,7.282910,8.030105,4.576551,6.596254,7.117626,4.626453,11.019387,6.607814,4.579149,6.620505,4.657504,8.262950, 9.945268,4.382356,4.583129,6.724474,12.45813,8.030826,4.394148,4.349438,4.729841,4.351456,4.962361,4.587155,9.030585,4.646006,7.813726,5.365955,4.352951,4.502865,4.971134,5.880267,6.825313,4.704137,4.428227,4.578237,6.498371,10.66984,4.574044,6.154347,4.804278,9.155455,4.576096,4.355581,4.410539, 9.343069,4.429919,4.722241,4.435372,4.360039,4.441077,4.381490,4.494309,5.519220,6.479445,4.393010,4.417304,4.320415,4.733735,4.490139,8.562599,4.556571,4.356251,4.473791,5.432473,7.320474,8.619068,4.590613,8.319749,4.514912,5.654739,5.371745,5.433748,6.815014,4.482119,4.575217,6.670186,4.405307,5.266250,5.831904,5.295964,6.222306,4.449828,4.368687,4.363477,8.356947,5.021807,4.504903,4.454964,5.272291,6.390352,4.735883,5.946926,5.598450,4.440988,4.532582,4.462614,4.658912,7.154194,4.463599,5.314245,4.555521,6.211287,10.231124,7.224576,4.582800,5.713739,4.358614, 9.847251,4.453604,4.682971,4.436427,10.000753, 9.610851,7.078356,4.459074,4.777542,6.063025,7.298913,5.085304,4.747409,4.426207,4.327829,4.431098,4.375523,4.455317,8.963280,4.653437,4.325837,4.492023,4.467094,10.06220,4.544185,7.973234,5.025626, 9.854027,6.207227,6.419997,4.556482,6.244493,4.733851,4.659154,5.417530,4.321785,4.494873,4.661489,4.429261, 9.834590,4.382178,12.75369,7.357152,4.467016,4.448729,6.401023,4.490296,11.852888,4.421304,9.865364,5.031643,5.873442,4.415035,5.487274,4.445981,7.537840,4.524092,5.680436,9.947396,4.473275,10.405107,7.557434,4.466256,4.879125,5.757576,4.433821,4.318712,11.27119,4.450478,4.798836,4.716613,4.587582,4.372074,7.090363,5.250496,6.540663,5.047030,4.603115,4.465319,4.493000,4.474762,6.986888,4.526436,11.032490,4.483498,4.289638,5.059444,4.598494,7.189451,4.487707,4.766980,4.680086,5.991271,10.50099,7.147282,4.430133,4.666565,4.601360,10.211069,4.535121,5.317763,4.394293,4.573734,4.474119,8.141125,4.313859,13.85671,4.400629, 8.537402,8.608877,4.452896,4.669349,4.794307,6.711029,4.438965,4.318531,6.885134,4.410654,4.378467,8.913813,5.123293,4.499863,4.761326,6.271931,4.328122,4.627403,6.403450,6.570532,4.567686,5.612842,4.474397,9.383340,4.665448,4.373531,4.582261,8.591408,4.584094,5.223633,4.349275, 9.538118,4.553566,5.104992,5.469769,4.374632,4.482978,5.119064,4.491444,4.714211,6.135379,5.927554,5.205296,10.656410,4.902128,4.385988,4.518118,8.514501,4.554650,4.763588,10.37712,4.546336,4.742899,4.690280,4.678074,5.677661,4.516182,4.487345,8.513100,5.858430,8.369813,6.960182,4.719786,4.401802,6.195428,10.99432,4.346617,4.412241,4.391532,4.888024,4.419576, 9.248010,8.941459,4.402049,6.946988,4.917699,5.034434,10.738522,4.464658,5.355849,7.707535,6.422456,4.493147,5.840970,6.069951,4.435750,9.669880,4.508517,8.133440,6.393555,5.048271,4.786490,5.683176,7.133355,4.955008,6.073914,4.474583,8.907050, 8.850016,5.080703,8.222722,4.474370,7.558252,4.378491,4.729089,8.613528,6.518381,4.750334,4.563918,5.064829,7.134311,7.740567,7.243078,8.354538,11.54934,9.599845,7.652011,4.364153,4.782476,4.454840,4.472130,4.574810,6.844109,5.402752,4.754184,9.169299,4.399480,7.919942,7.037647,4.686038,4.661805,5.992121,4.432684,4.660145,4.462895,8.199315,4.672434,5.708111,4.495327,4.419758,8.468677,4.392163,4.754140,4.661665,4.585205,7.788014,5.058940,4.649743,6.928834,4.361895,4.755078,7.513732,4.512241,10.91265,4.395618,4.388958,4.397230,5.179146,4.567144,4.629900,8.964990,7.479948,4.391964,4.411466,4.370186,7.239983,9.323957,5.398899,5.889217,10.096118, 9.756295,4.617120,4.429659,7.869511,12.211566,4.563481,4.585855,4.531208,5.166641,5.341986,8.109476,6.321035,8.530958,4.352801,8.548605,11.765237,4.576727,6.011872,4.419651,6.956026,5.698187,4.784125,4.657007,4.700537,4.376045,5.649730,5.142808,4.411542,4.457848,4.623181,8.628798,5.742213,6.892918,4.559547,4.497670,4.691826,7.255680,4.399930,4.401360,4.800352,4.417322,4.882342,4.763899,4.815559,4.726366,5.042555,4.885964,8.146553,4.619519,4.416680,5.219450,4.319802,9.366465,4.832901,7.272138,6.715708,4.710312,4.617464,4.625300,5.020380,4.978760,4.700766,4.643106,4.343459,7.384032, 8.676602,5.485786,8.630318,4.294245,4.434596,4.474262,8.670643,10.411819,6.066136,4.404859,7.855918,4.415699,4.596318,7.656243,4.387709,4.413035,4.822552,6.648460,4.415505,6.916817,10.54557,4.320652,4.347337,14.069224,5.440846,7.892640,4.702640,7.157517,5.233530,7.442199,4.490167,7.863479, 8.442328,4.344262,4.584874,4.367801,7.237996,5.315862,6.976195,4.473643,10.90086,4.493745,8.207472,11.83306,4.547556,7.556728,5.269263,4.623778,4.399959,7.505149,4.433084,10.559414,7.249901,5.623390,7.041536,4.432877, 9.115324,4.379040,5.358811,6.831521,5.640270,4.646798,4.507871,4.453923, 9.835939,4.525065,4.412058,4.657893,7.588053,5.505094,4.565505,4.604233,4.424600,4.513510,5.918795,6.401750,7.125298,8.147794,4.840795,4.362003,4.510715,4.416535,4.360145,4.565751,5.251167,4.477956,4.405923,5.907572,4.558608,5.631873, 9.856933,4.665986,9.301743,4.983351,4.572759,4.533648,4.612100,4.548208,4.407408,5.970131,4.839652,5.150854,4.908581, 6.862425,4.430204,4.833527,4.373111,4.528449,4.522592,4.390148,5.561145,4.754441,4.391822,4.415378,4.462092,6.416625,4.532814,6.051377,4.893283,10.86185,4.322291,4.983207,6.141419,4.506619,4.476473,4.396969,5.259133, 7.746792,7.510403,4.489187,4.960816,6.986614,6.528721,4.819276,4.419494,6.772953,6.418123,6.146890,8.840567, 9.255208,4.921874,4.275013,4.855506,4.532912,8.890000,4.473149,4.743352,4.364903,4.468416,4.379131,11.23788,8.820748,7.856690,4.729550,4.449522,4.751782,5.173542, 8.501600,8.585672,6.468357, 9.729140,4.587065,4.856479,4.402355,4.552642,8.184808,5.330337,7.014321,9.740029,4.719670, 8.480134,4.981769,8.560331,4.275677,4.516730,7.181487,4.424686,4.578175,8.791504,4.556778,4.549365,4.334375,7.629413,7.408134,4.911615, 9.849186,4.553424,4.465878,13.87527,4.492495,4.379686,6.275354,4.342818,4.477920,4.502149,6.506141,4.422890,7.918861,5.430354,4.458140,4.441640,6.937313,4.550595,6.598072,5.221732,4.385464,5.464727,4.329957,5.053162,4.526207,4.565739,6.418817,4.641676,4.909630,4.406948,4.398798,4.398187,6.359643,9.468593,4.577577,4.357361,4.836988,5.472963,4.465577,6.267880,4.354511,6.839745,4.605625,5.215176,5.659210,4.697604,4.563180,4.559888,4.551567,4.566733,7.619704,4.621005,8.311947,4.418921,4.425054,6.497493,5.201031,5.896175,4.423171,4.844319,4.354054,4.503278,4.910531,4.648566,5.421570,4.400743,9.368148,4.376733,5.200735,6.325443,6.168800, 8.707392,4.727813,8.145591,4.430933,5.007952,4.804852,5.722377,4.953054,4.387210,7.634949,4.553984,4.496585,8.684132,4.393865, 8.236094,7.974503,4.948083, 8.180124,5.564321,4.409884,5.981575,10.27931,6.328880,4.408505,5.141299,4.354372,4.439423,5.285237,4.862007,6.039701,7.953885,4.362175,5.696467,7.477982,7.479091,5.423622,5.353179,8.008906,6.507721,10.32293,4.434002,6.521970,4.483642,4.392196,9.403992,12.79130,4.495404,4.804568,6.390027,5.143772,4.457337,8.017827,4.411483,4.307210,4.429997,4.523376,7.971213,6.397810,8.671859,4.395739,4.408821,4.364102,4.356581,7.634284,4.599032,8.340006,4.442581,5.027917,4.508784,4.474186,4.315861,4.474150,4.394881,4.400300,10.013201,4.640644,5.731972,4.509787,4.606670,4.444019,7.684963,4.413771,5.397086,5.601810,4.545339,4.815858,4.519077,11.36263,4.867786,6.072857,4.519125,4.612289,8.557668,7.569320,4.518450,6.732569,4.391695,4.522983,5.303807,7.573987,5.269573,4.922343,7.506198,4.761470,6.368149,8.625471,4.555196,4.545635,5.287041,4.409759,4.762439,4.894691,5.157024,6.998976,4.458450,4.641737,7.688027,4.351523,4.524538,5.312606,4.474841,5.424823,7.538073,5.591180,4.457208, 8.97054,4.523697,4.364279,4.330862,5.354324,5.335545,8.159690,4.695043,6.999684,11.31133,7.010955,4.836731,4.535497,4.540933,5.565891,5.660420,4.392333,6.042201,6.085567,4.336604,4.511117,4.566646,4.465245,6.659780,6.788240,4.860583,4.777997,4.529874,4.739431,4.667313,4.515344,4.906109,7.344694,6.009480,6.268176,4.660115,9.398826,4.514792,4.355499,4.524390,8.154263,7.930909,5.462998,6.039501,4.343869,7.734825,4.574589,4.635235,4.640318,5.178342,4.523240,4.337803,4.429418,4.414533,9.784556,4.599455,10.130326,4.494595,8.211813,4.519930,12.27509,4.731077,4.726523,7.310764,4.346849,4.533836,7.013612,4.662602,5.187965,4.887914,7.180292,6.017324,4.747003,6.805398,7.416058,5.002447,5.187832,11.58314, 9.808753,6.286965,5.233395,9.193296,11.00398,4.924301,4.655874, 9.876258,5.606398,5.195748,4.490451,4.376938,4.579023,7.811271,4.754936,4.461213,4.434871,6.296786,7.966283,4.928168,4.613672,4.350701,5.854827,6.864007,7.545643,4.527632,5.881870,7.607744,6.193647,9.764691,4.488337,9.927652,5.375288,4.418053,4.724300,7.944010,4.488016,4.591228,4.418784,5.874467,4.672588,6.003218,4.455221,5.775088,4.778760,7.137682,6.474109,6.316762,7.263886,4.497553,5.653794,5.074877,4.974926,4.624395,10.68972,4.416649,4.449632,11.15773,4.471709,4.420299,4.498181,6.345527,5.766308,4.435439,5.199517,4.449739,4.673977,4.747486,7.097801,8.726453,6.337868,4.480743,6.361230,7.132982,4.834726,9.024059,5.499691,4.542581,4.620523,8.684782,4.566296,4.479385,6.836858,4.371471, 9.167833,4.451366,4.360878,4.503401,4.647651,6.618575,4.971888,5.239675,4.674444,4.406742,9.539555,4.579921,4.585773,6.893886,8.268900,4.509199,4.369580,10.517806,5.535767,9.701379,4.532442,5.342190,4.487544,4.707428,4.414792,4.583155,9.218647,4.617805,4.443462,4.467174,7.351041,4.475529,4.708550,8.294639,4.356495,6.727295,5.182236,9.394577,4.551095,8.903084,4.342894,7.515873,8.623754,10.105734,5.824839,4.629520,4.462900,5.559916,8.158687,4.401240,4.409620,4.460566,4.445890,4.396480,5.803128,5.670657,8.457661,4.420842,4.454923,4.464002,5.132246,4.868386,5.465177, 9.817461,4.506068,8.304069,4.324683,4.678168,8.860925, 9.473116,7.170908,4.791386,7.979300,6.774113,4.669756,4.368406,5.005221,4.520876,4.419270,7.881840,4.479006,4.695251,4.777295,5.251840,4.325036,4.417577,4.633949,10.11385,9.361504,7.224117,5.733612,4.449866,7.171203,4.458993,6.897235,4.435395,4.690069,10.61795,4.601238,4.425412,4.359662,4.811973,4.738808, 8.381427,8.188107,4.475200,4.500931,7.382080,4.464308,9.135259,10.640004,4.655326,4.709546,4.546419,11.66394,5.699625,6.634536,5.650342,4.931582,4.702253,4.788997,7.935434,5.391293,6.421073,4.519591, 9.127243,4.897494,4.549769,4.496099,6.844976,6.021834,5.930284,4.362769,5.925574,6.627551,5.359564,4.302215,4.798989,8.419500,10.128121,4.666279,4.418141,4.964006,4.496272,4.532383,5.099310,4.549626,6.289793,6.339138,4.566246,4.459732,6.462071,6.802205,4.591610,8.169908,9.341031,4.497416,5.224426,4.431687,4.737517, 9.597576,4.979122,4.440076, 9.128693,4.824783,9.724757,5.312913,4.589316,7.533590,4.314604,4.781306,5.126821,9.222254,10.78900,4.453530,4.366704,4.637899,5.338473,4.538246,5.804326,4.812703,5.446169,4.460075,4.533033,4.705559,5.841315,5.658108,4.511187,7.697799,5.007775,4.298571,5.478832,5.893389
Lichen Planus,14.02078,11.99249,4.548641,12.30993,7.781611,4.661782,4.444882,6.410860,4.358024, 9.663121,4.358685,10.77736,6.967188,11.80966,4.937250,4.625346,6.629736,4.419159, 9.421859,4.556208,4.365146,5.492845,4.746570,6.301214, 9.918048,4.388770,4.311630,5.138940,8.521684,4.462569,4.382877,8.416170,7.987554,4.353925, 8.960672,4.736048,4.796184,4.351052,6.508570,4.518675,5.762820,4.353459,4.406024,4.998537,4.423063,4.373931,4.550242,4.556559,5.660420,4.557036,4.608119,6.830936,4.537284,4.963031,5.195568,4.367152,5.072433,4.292492,4.414725,5.057673,9.251067,4.293585,4.785215,4.489036,4.704751,4.470411,6.002875,4.463112,5.004248,4.417280,4.411542,5.065246,4.405317,4.367975,4.493157,5.881870,4.332811,5.540982,5.600279,5.225768,8.675364,4.549263,4.448622,4.356667,4.552082,4.476560,8.860289,7.671582,4.580096,5.429639,4.560612,4.765403,4.461225,6.083196,4.565550,7.027668,4.347593,4.380136,10.97096,5.528869,4.569373,8.890496, 9.886553,8.615386,8.554990,4.433007,4.423787,13.95546,7.585997,4.368738,9.209216,4.645539,4.904811,4.418381,4.334278,4.662263,4.632189,5.752061,4.825806,5.674961,8.812103,4.947139,4.891646,4.416713,5.172602,5.376863,4.350760,4.434459,4.575796,5.957668,4.378138,4.374811,4.902055,4.493021,7.117863,8.814408,4.528582,4.338692,9.051651,9.406832,4.774024,4.439932,6.323807,4.654625,6.239049,4.403058,4.473196,7.960165,4.398492,4.341792,12.93489,7.505149,10.282987,4.379100,4.897840,6.531369,4.792733,4.383416,4.484912,4.397462,4.546577,6.842325,4.750382,4.449400,4.519538,4.737922,9.249287,4.720450,7.139151,4.422099,4.659097,4.335615,4.654925,8.585276,5.231171,4.448481,7.430401,4.336942,5.612842,7.298261,4.518307,6.033158,4.384897,4.385450,6.084325,6.417238,4.557741,4.430204,4.411517,4.506945,5.209634,5.672693,4.919034,6.037630,8.200624,7.543601,7.070491,4.866494,4.507276,4.364037,4.489365,4.371803,5.274933,6.539386,4.436116, 7.277494,7.142981,4.729314,4.411697,5.045608,4.536517,4.402463,7.711975,4.435664,4.556448,4.516694,4.440104,4.957622,4.368789,5.301443,4.729402,5.206410,7.623734,7.313967,6.445729,4.454951,4.384482,4.389413,6.586808,5.040159,4.527817,4.559758,4.937417,4.613940,6.761431,4.606188,5.018767,4.857473,4.398934,4.382955,4.713791,5.075319,7.273953,4.533648,4.592265,4.490429,4.906900,4.392170,4.616683,4.392163,4.515863,4.554355,7.759178,4.575585,4.407315,4.413879,6.598632,4.454501,4.504190, 8.420347,6.006326,4.537922,4.618547,4.625426,4.350113,4.543099, 9.294122,4.449367,4.756649,8.989841,8.891607,4.672838,4.709771,4.482662,4.421166,4.493444,6.949776,4.574095,4.381697,6.891213,4.364267,6.287740,5.632546,4.490071,4.451610,6.850425,4.576971,4.483050,6.437034,4.411800,4.328153,6.538623, 8.703466,4.318168,7.911659,4.493395,6.759559,4.422013,4.474558,4.527366,6.188951,7.907272,7.046170,4.307621,4.418903,4.472728,4.865804,4.399002,7.788546,4.573078,6.576997,7.341014,4.377007,6.756824,4.541438,5.877449,4.604630,4.588639,4.384687, 9.925039,11.64597,4.809751,4.474262,5.368991,4.803568,4.405407,4.427247,6.355710,6.321978,4.369999,4.666313,4.426411,4.405279,4.537774,8.857198,6.256622,7.230731,4.460283,6.566266,4.364249,4.507708,4.574700,4.405190,4.694084,4.550325,8.061681,7.878481,4.382201,5.138561,8.901913,4.574946,4.508799,4.647705,4.539835,4.393819,5.945941,4.499319,4.475730,4.300485,4.475720,4.320690,4.730114,8.589204,4.414621,4.888708,5.302746,4.353885,8.884767,4.351193,7.077720,4.453093,6.726754,5.307375,4.437558,4.456977,6.792806,4.736312,5.381399,4.542846,4.582244,6.722345,4.620696,4.401270,5.180040,6.550629,4.581272,4.351424,5.392795,6.533367,4.591191,5.269944,6.290705,5.140690, 8.617436,4.600541,5.481515,11.32985,4.657969,4.413558,4.394625,6.177175,4.556194,4.601685,4.570043,5.078899,6.857502,8.050254,5.863381,7.129748,5.551193,4.894936,6.791491,4.709027,5.427407,4.552520,4.547983,4.534627,5.000165,6.787598,6.537708,6.981036, 7.290280,7.889255,4.607084,4.528122,4.709918,4.435051,4.758892,4.414162,4.674859,8.367373,5.895692,4.407143,4.663065,4.375145,4.440262,7.378043,4.422643,7.504418,5.791971,4.643129,4.554603,4.593296, 9.944577,8.239612,8.994783,4.945253,7.129116,5.254520,5.008348,4.458413,7.138666,4.583168,4.541025,4.811473,4.457801,5.965254,4.642025,8.194552,5.664575,4.530053,5.644259,7.592387,8.530003,4.570535,4.391803,4.849609,6.083660,4.724014,4.943667,4.638013,4.368539,4.741240,4.428608,7.119707,5.628519,4.470441,4.664041,5.849327,4.932027,4.328684,4.339191,4.479792,6.141166,4.756065,4.555211,4.979550,5.532298,4.659406,4.468812,10.092089,4.415542,4.391559,7.463572,5.022903,4.375795,4.457489,4.457124,8.164549,4.596635,6.988630,4.863977,4.698765,8.198226, 9.206292,4.486889,4.425137,4.486815,7.599434,11.16399,4.638152,4.379140,11.96329,5.368766,5.231800,8.823943,6.506855,4.601950,4.349629,6.318273,4.415465,4.575870,4.395411,4.716685,6.528101,4.458993,4.281982,4.805678,8.027205,6.590659,8.976841,7.391458,4.365081,10.47331,4.463366,4.518335, 9.901970,4.656502,4.442010,4.467569,4.692596,10.249631,7.732662,4.636859,8.663176,6.029334,4.409804,11.081141,5.544606,4.429797,5.122810,10.64365,4.660703,4.558518,4.558040,5.275663,4.343709,4.633600,4.697642,4.329243,8.772015, 9.841157,4.500465,5.719711, 9.755467,6.351260,4.640467,7.610647,4.885895,4.631730,11.98270,4.659611,4.396899,7.400310,10.233653,6.195099,4.910824,6.367388,6.077452,4.417932,8.255483,8.266208,4.369291,4.481808,5.617855,4.384503,4.499395,7.595896,5.280718,10.26817,4.418990,4.382608,4.501339,8.937989,6.450771,4.486123,4.528622,4.629258,6.815409,4.511318,4.701123,7.873646,5.328124, 9.501488,4.528027,6.017797,9.150106,4.426900,6.598946,4.653633,4.351570,4.359745,4.398402,4.485101,4.514055,8.393112,4.863580,4.474817,4.386874,4.367024,4.482818,5.393618,9.218647,4.472855,4.472414,4.405487,9.330031,5.860475,4.823180,4.480412,7.707535,8.478105,4.365459, 9.239081,4.767697,8.565530,4.419441,7.986528,5.740841,4.419354,6.977396,7.522742,4.378478,4.427082,4.675644,7.043748,6.747891,5.429380,4.384415,6.184243,6.444407,6.271627,4.395206,4.722302,4.470095,6.857898,4.677095,4.546030,4.457282,8.414318,4.389855,6.457879,5.555197,6.960182,4.454300,4.368687,6.561855,7.591934,4.599896,8.594593,4.542518, 9.946253,4.525377,7.814845,4.439835,4.712564,4.321702,4.560821,4.549686,9.196409,5.454910,4.811211,4.740952,4.558194, 9.623494,5.492436,5.664136,6.026695,4.482483,4.578728,4.701228,5.616301,4.391312,6.248353,4.492622,4.421062,4.406735,4.575545,5.983658,13.02538,7.377343,4.411175,7.603721,8.678198,10.099029,4.438952,6.644337, 8.318125,4.328988,4.386650,4.432571,4.479802,4.558107,12.45439,4.937928,4.571275,4.274511,12.80448,4.590983,6.307885,5.422834, 8.049434,6.614476,4.560988,4.408935,5.515353,5.663154,6.078457,8.009803,7.765901,4.846976,10.316208,4.545180,12.69291,4.437205,6.133440,4.949617,5.262040,4.882488,9.246557, 9.956204,4.373753,4.565492,4.600240,4.676481,4.722195,4.630677,4.432012,5.300318,5.189107,5.625301,4.668160,5.289404,5.751024,4.459642,4.606725,9.414107,4.544694,4.710568,10.78081,4.560296,4.553437,4.583260,4.512913,4.974713,4.488947,10.82919,4.406960,4.415728,5.952534,5.386092,4.539143,4.499540,4.491881,4.513818,5.959161,4.428724,10.43094,4.400447,6.634210,4.402074,4.471825,5.550892,5.855384,4.459865,4.372522,4.867279,5.021559,7.020779,6.425734,6.658855,8.710877,4.634653,8.528044,4.328627,5.145095,6.708742,7.309363,4.390170,4.369606,7.893679,5.462492,4.474978,4.865958,4.392834,4.326687,4.478454,4.363956,4.407740,4.470331,4.368904,8.265478,4.567109,8.361169,6.689509,4.416721,4.479063,4.445981,4.887837,9.279512,5.147613,8.562992,7.680737,4.526643,8.530958,7.635754,4.330981,12.74235,5.135114,7.594668,4.796363,4.591909,6.152539,4.566843,6.836106,4.397917,5.552913,7.681380,10.415124,6.387308,7.669078,4.705807,4.447696,4.862295,6.899583,4.436657,4.520270,9.094945,8.501239,6.746432,5.461143,4.479129,4.615592,8.144163,6.362780,4.311043,4.839891,4.476018,5.006533,8.949464,4.352801,6.232625,4.555054,9.152505,8.923766,7.722662,4.543415,8.328558,4.348564,4.658872,5.634567,4.481394,8.174918,10.250553,4.507181,6.457061,4.356573,5.354530,7.467906,4.606988,4.605285,4.654181,4.491848,7.871472,4.835545,4.540255,4.531133,4.693437,4.461402,5.511713,6.797164,4.593183,4.338542,4.739699,4.886672,4.398873, 6.063025,4.332324,8.759391,4.701359,4.413585,4.676223,7.316358,4.400266,4.527147,4.911456,4.866807,4.645567,6.515080,5.434196,9.445382,9.086863,4.531541,7.318411,4.385715,4.618829,5.609431,4.482986,4.602919,4.756128,5.610107,8.750147,9.278822,6.774440,8.451780,5.603351,7.685368,4.769206,10.520071,8.254058,4.357770,4.477858,10.824610,8.601589,5.900045,4.435607,5.701106,5.163445,7.336472,6.656855,4.442906,4.559294,4.671395,4.437009,6.789368,4.381608,7.699321,4.397814,4.510108,5.927554,4.410256,4.523886,5.185964,7.672486,4.477218,6.680429,4.454738,5.646600,8.029329,6.728350,4.414030,4.566450,6.007477,5.454069,4.472121,4.559423,7.607744,5.143663,4.646496,7.234040,11.15376,4.554937,4.998636,4.423775,4.458982,4.416836,5.783243,9.031083,4.404850,4.459390,4.549107,4.432122,8.542608,6.575027,8.034758,6.911459,4.567556,4.841053,4.322779, 9.581544,6.690888,4.454809,4.581688,4.465726,4.553334,4.360742,4.458423,8.475409,4.811155,4.502167,4.478796,4.623340,5.960009,10.271631,5.995657,7.500402,4.365310,4.383988,4.481085,5.760480, 6.744473,5.274186,6.065938,4.301050,7.179595,4.449969,4.371233,4.553396,4.619597,4.409669,6.823957,4.449785,4.596048,4.404107,4.477709,6.576308,4.422597,7.125981,4.514618,8.798611,4.935514,4.734772,4.918881,4.652679,8.817390,4.426498,7.659483,4.456711,4.456541,4.426159,6.392360,4.412736,4.461004,4.636749,4.431709,4.369655,7.476255,5.684577,4.408064,6.448701,4.476994,11.91606,5.192590,10.197337,4.985399,5.276834,4.427567,4.566430,4.441841,4.374143,8.601177,4.610354,5.959767,4.597453,8.391170,6.210068, 9.796824,4.415600,4.443662,4.452913,4.518233,5.878395,6.165847,5.298206,4.439922,4.472328,5.364354,4.557795,4.447938,7.255075,4.359529,6.203680,6.914405,6.300779,4.592825,8.574993,7.051889,12.14615,8.947249,4.454388,4.431179,4.505050,6.596254,4.373280,7.720779,4.473227,4.374183,6.202603,4.847656,4.486080,9.640995,5.717911,4.402995,6.973039,4.582754,7.018431,4.431901,4.836165,10.014293,5.651012, 9.291375,4.637653, 9.457095,4.760946,5.524118, 9.927652,6.592211,4.613556,4.448108,7.294380,4.312759,5.496558,6.879281,4.624803,4.434742,4.569185,4.463582,4.480968,4.999128,4.465789,6.046887,4.799148,4.621528,10.343835,6.086143,4.530226,4.514503,4.395954,4.524851, 9.538118,4.409455,4.439333,4.414908,4.380373,4.751347,4.505566,4.407041,4.551161,9.010460,6.783253,4.376434,7.815309,4.452969,4.384994,4.831763,5.654739,8.791504,4.962149,4.657471,6.489806,4.443937,4.490039,4.643916,4.756023,7.849535,4.429950,6.112778,4.486476,4.409280,9.072547,4.387680,4.546401,4.345920,4.356635, 9.618123,4.423639,10.281525,4.449835,5.065974,6.157164,13.50168,4.729470,4.398371, 9.889813,4.374644,5.250496,4.413258,4.618654,5.293867,5.923022,6.535073,5.987333,5.766837,4.744137,4.324149,6.886441, 8.679190,4.334726,7.551391,4.522668,4.324977,4.995800,4.378691,4.644066,4.505998,4.350966,10.079885,4.354297,6.187019,4.472739,4.422937,4.379979,4.338002,7.181776,4.686355,7.804967,4.564655,9.032463,4.729655,8.827905,4.630698,4.401367,7.066771,7.326108,4.476393, 9.569312,4.566999,6.376275,4.527206,4.647153,5.703524,8.978773,6.983367,4.616703,4.730082,4.884459,5.971273,5.257812,4.522900,4.494318,9.121356,4.408378,4.573094,4.438637,4.370485,4.339854,4.696182,4.519029,4.343299,4.572431,4.459507,4.355343,4.512886,4.398843,8.026189,4.361847,6.118622,4.484187,4.427675,5.270465,4.507018,4.394429,4.420352,4.316866,4.359353,8.035686,7.214125,5.739714,4.512629,4.467076,12.05024,7.163580,4.885821,4.695637,8.448932,4.568426,5.958283,4.498934,4.464054, 9.745415,5.136685,4.533033,4.542831,4.441124,4.468472,4.493758,4.613167,6.255967,7.777525,4.326971,4.400390,4.588208,4.940823,4.527571,4.308312,4.595502,6.096982,4.594088,4.642501,8.286698,4.379232,8.608014,4.624575,6.764809,4.432394,6.390352,7.958655,6.123698,4.556544,4.386051,7.481016,4.412119,5.331891,9.116956,8.260378,5.217296,4.460051,4.508529,4.536136,7.556290,7.118818,4.652238,7.706193,4.367544,4.484441,7.841575,5.080703,6.457608,7.417081,4.420967,4.508740,4.933381,4.500538,5.437783,4.715185,4.434586,4.723287,14.01153,8.774230,4.708138,4.413293,6.280305,4.907940,4.392047, 9.453040,5.290495,5.090164,4.388043,7.413843,4.411883,8.236502,4.467349,4.497220,4.466973,10.067001,4.391568,4.722011,4.324625,4.397072,5.504291,4.458088,4.597351,5.372684,4.545464,4.665272,4.452365,4.766131,4.666732,4.478548,4.991775,6.666352,4.508955,4.456586,4.497467,8.005842,4.515760,4.592592,4.619448,4.499980,4.375730,4.352872,6.841088,4.521019,4.716184,4.673534,6.079350,5.254085,4.412259,4.398087,6.200222, 9.827031,4.452825,10.90799,4.559725,6.758373,7.346174,6.124640,6.184852,9.226953,4.618812,4.417193,6.961138,7.247080,9.234326,7.128771,4.513920,11.98520,4.372705,5.632784,6.912125,4.340089,4.729550,7.639715,5.674516,8.664258,4.405598,11.62952,4.529756,4.860379,4.614357,4.437961,4.563971,4.945195,4.334852,4.407097,4.415101,7.530655,5.345598,6.356841,6.740683,4.375553,6.669554,11.20813,4.815507,8.491046,4.407515,4.583649,5.336000,4.456511,7.090105,4.532696,4.427095,8.453646,4.469731,5.318686,4.437834,4.978072,4.401286,4.391846, 7.833014,4.614943,4.487808,4.309643,9.875135,4.780569,4.648637,4.545766,5.183564,6.326608,4.766035,4.422895,4.369637,4.586159,4.920062,4.510862, 7.916845,5.056458,4.438882,4.461310,5.016835,4.846487,4.367320,4.481579,4.684231,7.736027,6.432182,5.930070,4.449324,10.21936,4.634290,4.405904,5.183698,4.872111,7.616230,4.412102,7.350486,7.124178,7.551098,7.973943,5.172386,4.465253,8.983038,4.609095,11.100801,4.459716,8.473482,4.488773,4.318712,4.461261,4.551273,5.115250,7.203589,4.427865,4.616511,4.710059,4.579322, 9.455659,4.454589,7.663435,4.688390,7.127988,4.439971, 9.628965,4.579675,4.482900,4.566951,5.694971,4.501516,6.868607,4.397866,5.097388, 8.886015,4.460540,4.698248,4.776734,7.937808,4.937494,4.445992,5.175694,4.606715,7.134756,4.435407,4.371530,11.76201,6.481514,7.863726,4.454103,4.483877,10.84254,4.383632,9.089157,6.215516,7.810877,6.668484,4.576514,4.418350,5.122715,4.682052,4.663192,7.698479,4.403375,7.565264,6.396730,4.560470,8.094268, 8.850016,5.490810,4.421047,9.832973,8.558612,4.411065,4.346671,10.411819,4.604596,4.707635,6.516117,5.165632,4.452484,4.428356,13.70398,4.382807,4.644679,4.446340,4.487522, 8.470233,4.532097,4.404068,4.857547,4.410462,4.323300,4.420825,4.364196,4.710965,4.789773,4.595894,4.457236,4.551699,5.559916,4.594244,8.551633,7.455530,4.550417,9.406267,4.419152,5.521552,4.990671, 9.821614,5.589785,5.396283,4.432383,5.729851,4.481214,7.822176,5.904206,4.693734,6.023360,4.424156,4.600469,4.452516,6.876498,4.387182,8.826785,7.274234,6.326070,4.454561,5.209933,7.014589,6.988202,8.690905,5.041461,4.422187,5.968822,4.419799,8.431884,4.795518,4.756963,9.395500,4.581183,4.415429,7.716594,4.690467,5.487086,4.613985,4.573606,4.529549,5.744133,4.441600,7.932522,6.167604,4.440694,6.000097,4.389424,8.485944,4.328316,4.889988,7.439442,4.455708,4.890424,4.375832,5.163023,6.609658,5.579157,4.422872,4.418436,4.944443,7.988128,4.638033,4.499517,4.378629,4.565464,7.213801,11.87533,5.789222,8.230253,5.535767,5.847291,4.536277,4.349043,5.552114,6.183707,5.751823,7.148917,5.654544,4.480062,10.59752,9.137401,7.674896,4.536849,4.383648,6.028848,9.306553,8.233536,7.094950,4.583990,7.727738,4.516182,8.779472,8.603500,4.925606, 8.848498,4.607303,4.374773,8.000763,6.392039,4.639048,7.529931,10.48164,9.208345,4.354372, 9.706950,4.382477,10.85593,7.686951,5.200735,7.293672,4.610424,4.625552,4.827744,5.067597,13.83821,4.680019,9.069133,6.184009,5.588150,5.750844,4.963461,6.508823,6.555111,4.992204,4.332033,5.180993,4.463830,6.344564,4.390139,4.509892,4.633816,4.485504,6.693869,8.269883,7.101025,4.587404,5.769766,4.416879,4.378554,4.666820,10.73021,8.588206,4.412319,4.420410,4.415904,4.592107,4.793236,5.976210,4.652632,6.473067,6.434647,4.435725,6.711641,4.415090,10.68002,5.284964,7.392092,7.744517,4.627673,4.571118,8.345902,4.379089,4.576952,4.570918,8.143699,5.445511,7.347999,8.993314,5.415603,4.369799,6.569545,6.149956,7.937337,4.786989,4.934305,4.487958,4.739531,5.814229,4.473922,4.393063,4.520005,4.809413,4.536714,7.259240,9.752518,7.112437,4.611899,4.516160,4.444848,8.407629,6.878699,9.499340,4.557553,7.384032,4.540419,4.459527,4.366903,4.449895,5.156462, 7.102394,6.120333,4.522409,10.52564,4.545737,4.498639, 9.556485,4.415312,4.460084,4.664844,9.012547,7.627950,7.467512,4.361074,4.728239,4.436897, 9.734737,6.382547,4.393856,8.256344,7.827010,4.397200,4.442921,4.534565,8.489766,4.502865,4.375695,4.395388,4.428151,4.536901,4.338068,4.542645,6.728631,4.696964,4.717839,8.535760,6.941283,8.620358, 9.987121,8.857807,4.413746,6.687791,4.484291,4.476073,4.572800,4.421146,4.482790,5.196405,4.477383,6.277151,7.545339,4.908824,4.574990,4.399661,6.753282,5.004073,4.366704, 9.256842,7.480255, 9.785418,4.518613,11.94039,4.472318,4.557450,4.530871,8.448338,4.445274,12.27509,6.005138,4.689468,4.880688,4.934130,4.697300,4.670060,4.494470,4.390000,4.795048,4.702546,10.428413,5.458790,7.221379,4.408300,4.447118,4.377488, 5.404257,4.461773,8.243106,4.691775,7.015291,4.746652,4.451026,8.557668,5.044023,12.51661,4.842811,4.441223,4.372513,5.716539,10.61670,4.541312,5.687491,7.399672,7.753118,4.430297,9.029076,4.815147,4.518472,4.845800,4.372648,6.668293,13.050595,5.352194,4.762276,4.575616,4.294245,4.424198,6.531104,4.580023,4.370901,8.076616,6.670186,8.777943,4.598019,4.798561,4.849731,4.518093,8.567113,6.072505,5.901026,11.12548,7.504764,10.59991,4.419586,6.555899,4.360984,4.552874,4.373004,8.961279,6.438259,7.749587,7.966283,4.923464,5.409069,4.344655,6.570874,4.740547,4.772186,4.961047,6.710283,7.567336,4.464874,4.467044,5.817181,4.491797, 8.826385,10.76785,10.90086,4.559189,4.522508,8.604521,7.226652,4.733431,5.683619,4.640047,5.224061,4.474583,4.313291,4.409172,4.660831,4.364616,8.825834,6.539950,6.958048, 9.476858,6.921288,5.865540,8.744037,7.804503,4.639069,7.137977,4.600523,5.017870,4.833416,5.784409,4.379604,4.399937,4.685593,4.474681,6.093885,4.839324,5.313080,7.684237,4.428554,4.894843,8.287239,4.863339,4.375822,4.414953,5.072130,10.073300,4.471834,4.372751,8.782720,6.465066,8.640422,7.213571,4.302215,4.775683,4.508187,8.369813,8.122919,4.347896,4.603704,6.578349,4.299629,4.499931,7.688723,6.916559,5.243330,5.799123,4.326392,8.052050,4.390997,4.479333,4.470162,5.246772,4.526866,4.378343,4.631331,4.615133,4.392582,8.387657,7.691626,4.365113,4.454624,5.170398,4.427844,5.396939,6.969724,7.468227,4.375388,4.419174,4.806011,4.427042,4.742751,6.474746,4.346255,4.375931,4.434228,5.581307,4.375617,6.736361,4.593128,11.32372,10.613285,5.545992,4.387217,8.894015,4.378056,4.579187,4.609379,4.858993,5.203521,5.229558,7.719801,7.130795,7.502785,4.351305,5.927321,4.349160,4.841899,4.532718,7.982398,8.233911,4.486044,6.314969,4.434481,6.974425,4.498778,4.394334,4.434871,6.624053,4.565966,4.479396,4.432144,6.602206,4.528516,6.093518,4.461625,4.435734,4.670864,9.355922,4.978569,4.614110,4.462770,5.277849,4.372593,4.689540,4.485575,4.455116,4.461213,4.886585,4.458384,5.246477,4.361126,4.502219,4.632829,4.538490,4.434554,4.502702,4.545850,4.462197,4.684833,4.330311,8.821199,4.875820,4.300578,5.813399,4.451130,4.366105,4.552320,4.589925,9.222254,9.558484,4.416806, 9.866958,9.554242,4.404898,7.949043,6.352264,7.916351,4.671555,7.286852,8.804372,6.112257,5.603115,4.320977,5.548880,4.414145,5.260239,4.444488,5.487983,4.310151,5.446570,11.26891,8.495696,7.789001,4.531589,4.514708, 9.738283,6.488474,6.542745,4.862034, 9.402035,4.649818,4.672252,6.081815,7.534419,4.364550,7.542311,4.345350,5.028298,10.484656,10.353152,4.523812,4.381973,5.690407,7.566157,4.389307,4.594768,8.644960,9.171201,4.532442,6.459415,4.455858,4.525182,5.029337,4.365431,4.409660,8.396085,4.798735,4.471181,4.365771, 8.818349,7.850396,6.723318,4.471146,9.211465,10.035467,4.373584,7.222368,4.432244,4.665699,4.438408,4.689047,6.295028,9.391063,5.321112,4.396790,4.462260,4.453530,4.396330,7.403023,8.491820,5.014326,4.365136,5.816998,4.389979,5.684851,5.499830,4.556748,8.824728,4.793955,4.416701,4.978845,7.153190,4.735734,4.493254,4.566888,4.362865,7.441954,4.534483,4.575575,4.433643,5.714200,7.595062,4.680719,4.400422,4.528392,4.482756,5.657689,6.100995,6.432500,4.421082,4.958305,4.575351,4.390841,7.702820,5.903332,13.15535,4.411167,7.262309,4.427025,4.673860,5.847935,4.356645,8.682039,4.872021,10.378341,4.499624,4.674641,4.482636,4.469364,9.000871,4.397474,6.032669,7.667732,4.517497,4.393359,6.863675,5.512774,7.297146,4.996330,4.453713,4.608391,4.446649,5.182236,6.507098,4.507103,4.623435,4.580906,4.467745,4.659120,5.972545,9.844829,4.371170,4.541671,4.779449,7.938125,4.349707,4.841119,4.374826,5.351996,11.01939,4.387385,4.439635,4.601577,4.615676,4.498857,5.484631,4.589059,4.515318,7.885978,5.340194,4.459657,6.387835,4.364215,7.543248, 9.691425,4.782521,4.856767,11.26131,4.810127,8.697592,5.879000,4.934021,7.876866,4.824049, 9.929142,6.711349,4.473479,5.032903,4.623974,5.328909,5.865233,4.613652,4.500263,4.393591,4.450943,4.988474,4.563445,4.363875,11.19023,4.442678,4.376509,5.420681,4.731932,5.922798,4.711707,5.061142,4.504625,4.622720,4.502676,4.601826,4.708012,4.426358,4.556046,4.377979,4.399838,6.472483,4.523682,4.448833,4.505669,4.813247,4.416183,5.530454,4.545622,5.628304,9.303156,6.491284,6.506501,4.608728,7.570422,4.595759,4.451457,7.760643,4.599546,6.642698,4.384464,7.422825,4.442978,4.599967,9.699498,5.256591,8.186238,4.340069,4.739581,4.962361,4.447986,4.631408,8.059729,7.390364,7.940361,8.906180,4.363154,6.650537,5.787598,4.661881,4.424218,5.475253,6.590215,4.589764,5.697899,6.278600,4.803135,4.687196,4.429206,4.526167,4.677514,4.357227,4.747617,4.475551,4.469907,4.345696,6.290109,4.427307,6.951546, 9.898611,4.384877, 9.678503,9.202938,4.410603,8.756365,4.575827,4.670022,5.034121, 9.554928,4.842160,6.755546,4.451322,4.536488,4.396693,5.685388,5.111140,10.231124,7.820894,10.89092,5.185580,6.289203,4.327741,4.374022,5.901723,10.47698,4.576739,4.472400,4.330893,4.395065,7.073278,4.620498,5.469014,6.866987,5.026421,4.352509,8.495343,4.979841, 9.817461,4.662238,8.784989,4.762216,4.312354,8.015614, 8.947926,6.460099,10.041028,10.520985,10.57554,8.072034,4.432983,10.486701,4.359971,4.485711,4.633894, 9.668169, 9.252446,4.369839,4.390130,6.121669,10.509277,7.028730,5.052306,8.667248,8.069197,4.840608,8.330928,5.897866,4.370235,4.735049,8.083132,4.814589,7.336857,4.412394,5.336527,5.329877,5.960286,4.734170,9.430155,4.499827, 9.680647,8.792071,4.427222,8.396880,8.361679,5.694290,4.392148,7.354768,7.861250,4.427112,4.629041,4.427195,4.761948,7.385215,5.955016,6.948440,11.91097,6.719717,12.34180,7.437246,4.738648,7.175833,4.634354,4.352333,4.467427,4.404351,4.844446,6.991180,6.458556,4.492061,4.549984,4.441271,5.302246,10.469371,4.580922,8.852922,4.588609,4.516708,7.723913,5.340556,4.822207,4.497980,7.903655,13.43684,4.565578,4.423048,4.383844,4.765003,10.298143, 8.261311, 9.961904, 8.907050,4.471701,4.639972,6.080774,8.294639,4.853048, 9.350972,4.586107,4.902443,5.375963,4.465358,9.217346,5.074877,8.498871,4.576221,5.148071,4.482806,4.414638,4.434524,6.934260,5.861535,4.843363,4.416272,7.055894,8.756819,4.369409,4.817163,6.466018,4.444129,4.419962,4.389973,4.687846,4.359265,7.326866,9.647240,4.554511,7.500728,7.157836,5.936813,4.458812,6.266776,4.775354,4.499381,8.404077,4.721240,6.470648,4.568739,4.547110,10.514068,4.458714,6.851826,5.593962,4.398174, 4.336984,6.114027,11.16573,4.528867,4.435352,4.419651,4.773533, 9.442586,4.505501,4.478819,7.130479,4.830564,8.380406,4.476969,10.85315,4.455715,8.549629,4.632869,4.413592,4.538419,6.592506,5.640026,4.455204,5.284774,4.357508,4.835358,5.610857,4.487234,4.833114,5.001240,7.054678,7.808371,4.323175,6.776854,4.395614,4.339175,8.626457,4.545991,5.651164,4.543306,4.494490,4.919826,4.518527,9.055010,4.391294,4.759263,4.511647,6.058587,4.470288,5.337502,6.831845,4.489648,4.645887,9.043862,5.078501,4.572380,4.409119,10.24431,5.088169,4.590921,6.063933,4.524927,4.428958,7.928026, 9.964378,7.247598,6.952379,4.494724,4.395727,6.355997,4.344467,4.589664,4.411848,4.440750,4.474190,4.756204,4.637783,4.698205,8.221103,4.363239,9.509632,4.726366,5.656231,4.386070,9.019520,7.451878,4.377257, 9.313108,4.566970,4.769528,5.715858,4.389726,6.666927,4.441548,7.394137,4.430149,8.025290,4.579721, 8.692243,4.949276,12.54003,4.413094,4.821418,5.395150,8.329475,4.352705,6.715708,4.435124,4.436483,4.388157,4.494584,6.226147,13.41685, 8.779034,5.190859,5.378871,7.049000,7.119109,7.240660,5.590699,4.491093,8.538064,4.500503,6.391748,13.54891,4.473810,5.213138,11.72922,12.78653,4.494912,5.998052,4.452944,4.661957,6.244333,8.934869,4.485386,4.365160,4.968326,4.553093,4.382826,4.540817,4.838775,4.377080,8.914335,4.343211,4.937060,4.509482,4.376403,12.69613,4.489439,5.551432,5.052879,4.436417,4.362714,4.341147,4.424886,4.671522,10.047631,4.455920,4.509166,4.683399,6.811098,6.686279,4.607715,4.450506,5.775088,4.454074,4.406819,4.527757,5.343967,4.600964,4.460678,5.167860,4.406864,7.880038, 9.150760,4.866305,4.455221,6.591472,4.408676,5.398736,4.359689,7.934111,4.406523,4.571019,4.544707,5.659735,4.342055,4.475279,4.617560,7.138909,4.383247,4.458634,4.654272,8.193951,4.414893,4.357442,4.508323,5.268360,4.544358,6.250705,7.469209,4.567645,4.450537,6.727017,4.384473,4.837952,4.757210,4.353557,4.409463,4.433013,4.704789,8.903623,4.453226,7.337348,5.840451,4.549724,4.544029,4.939529,6.875391,4.883333,4.579946,5.499054,4.391719,5.893389,4.356888,5.015219,4.415867,4.486350,4.502746,4.343587,4.538356,4.561780, 9.848293,4.346130,4.546200,5.479990,4.691843,6.539196,5.444883,4.885008,4.329146,4.574130,5.460108,4.866743,4.726223,4.419919,4.403567,9.013897,5.042765,4.609500,4.520295,4.612321, 9.829861,7.940672,5.775474,9.088501,4.482657,5.595615,4.410309,6.380608,5.492245,4.522844,6.116106,4.832015,4.584407,6.637801,4.740698,5.454754,4.368632,4.429158,12.82878,4.484586,5.039729,4.396394,4.662177,5.416573,4.450077,4.440650, 9.136669,4.460651,4.520853,7.080429,4.499078,8.818885,4.297695,8.062007,8.394949,8.903084,4.647600,4.695775,5.931640,4.397271,4.432747,5.758706,4.494630,5.164145,6.212896,4.421146,4.489187,6.082904,4.430594,8.627820,5.736711,5.809940,4.719391,4.543915,5.084863,5.304325,4.593172,4.673653,4.715309,4.396346,4.630399,4.508614,5.397086,5.393484,4.977302,5.884570,4.339453,4.551205,4.596887,4.393025,4.831360,4.961683, 9.778402,5.546235,4.488060,4.676579,4.393563,4.342491,4.844703,4.578217,10.284947,8.291601,4.332646,4.450559,4.460852,9.283204,5.120868,4.418973,4.754936,4.518821,4.543333,4.565680,4.560627,9.419591,7.017167,6.629968,9.268199,5.510677,8.703845,4.701860, 9.664086,4.468463,4.471496,8.609912,5.023431,4.390009,7.766279,4.971427,7.261860,6.312742,4.350502,4.519168,4.611238, 7.843889,4.389735,4.375883,5.377824,4.886442,7.411418,6.367070,4.378312,4.402339,7.955248,4.943599,9.317905,5.338997,7.950751,4.471518,4.432660,4.438910, 8.822253,4.402107,4.451412,7.150649,5.589630,4.357780,5.307160,7.083134,8.755757,4.505548,4.420047,6.578092,4.413728,6.813653,4.612121,4.595249,4.361170,4.443297,4.548107,6.807279, 9.683058,4.431461,6.638229,5.966811,5.779387,4.367144,4.359039,7.362907,7.887011,4.487392,4.708063,4.405401,5.717043,4.769865,4.482202,6.308585,8.022211,4.604930,4.889800,4.373371,4.454157,4.469030,6.488834,4.539212,9.061141,4.324753,4.485199,7.631921,4.918416,9.805096,8.639107,4.641307,4.828514,5.006980,10.678986,7.402596,4.562566,4.325603,7.166206,7.021499,4.387817,7.070096,4.427335,4.443538,4.657194,6.502325,6.980695, 9.345904,4.437770,4.708833,4.579758,5.383100,4.392246,4.647233,4.499882,5.234634,4.354419,4.353568,4.428403,4.585625,4.469572,4.471817,4.461431,4.444220,6.499888,4.424073,4.524867,4.371334,5.213490,4.821525,4.414576,4.520722,4.460901,4.416059,5.030234,5.902523,6.438585,6.074153,4.404255,4.316585,4.773136,6.172433,4.440614,7.270499,4.418490,7.822689,10.102688,4.489733,4.453212,4.414510,5.012732,8.351580,6.160535,8.255996,4.919467,4.744364,4.352616,4.389965,4.404627,6.908194,4.532582,4.910338,9.080396,6.129451,7.947321,4.648948,7.319232,4.405643,4.592686,6.619173,5.158389,8.859005,4.437528,9.269355,10.43466,4.409350,8.517587,4.369670,4.925419,4.370257,6.222574,4.377913,4.562331,5.876958,4.721926,4.397041,4.597611,4.450049,7.463215,7.785149,6.189176,4.749912,4.400074,4.887967,4.891722,4.347352,5.733612,7.349894,4.405020,5.456049,7.677402,4.489807,5.278555,4.618470, 9.852429,4.691182,4.678831,4.503117,5.049750,4.589986,4.432131,5.189285,5.424958,5.843530,4.434254,8.909859,4.392717,4.402398,4.441621,4.458512,4.473928, 9.672923,4.504519,4.552682,7.451079,8.227606,4.378637,5.157840,4.365242,6.982099,4.351752,4.513930,8.522209,4.470562,7.578322,8.317656,4.474541,4.370798,4.441819,5.210584,4.358714,9.077621,4.411941,8.892326,6.514691,4.686038,5.332597,10.037817,4.699506,4.415886,4.395528,6.768760,4.502488,4.481440,5.759440,4.383669,4.692307,4.399031, 7.506198,4.765161,4.574767,4.632541,5.774247, 8.806109,7.529390,6.455740,4.981015,4.601603,6.041688,6.313682,5.045968,4.370654, 9.578056,6.830142,4.571237,4.438758,4.614963,4.417608,4.786607,7.734825,4.401318,7.254180,6.035250,4.308178,4.385969,8.150267,4.567863,5.104548, 9.967644,9.622568,4.651101,6.367952,10.307992,6.327018,6.339936,4.606129,10.41269,4.654779,4.550887,7.972709,4.962465,4.292900,4.524378, 9.479543,4.434973,8.467824,4.392100,4.428115,4.440226,4.367808,8.073163,4.412343,4.559692,6.548701,8.978015,4.982538,4.360224,4.349381,8.299319,8.638614,4.749778,10.944435,8.835838,8.595852,4.420714,4.428877, 9.462380,6.349779,9.100689,4.403011,9.483356,7.145613,4.414190,5.477705,4.497682,4.420250,4.548086,5.151564,4.383750,4.724612,4.760030,6.054989,8.443708,9.005151,4.398068,7.845567,4.387843,4.719124,5.170103,4.643056,4.392982,4.381187,4.668987,7.021771,4.608751,5.913464,4.685128,4.388604,4.598060,9.128693,4.396553,8.176769,13.35394,4.373669,4.829790,5.176273,4.390805,4.425562,6.544272,6.515428,6.000936,7.060567,4.471709,4.378570,7.180679,6.486807,10.714767,4.433096,8.610963,4.412706,9.173089,4.427479,6.463418,4.396488,4.434382,4.407259,5.353345,4.509092,4.794365,6.042840,4.412530,8.554428,4.526473,4.336074,4.637134,7.141772,4.374036,8.214010,4.972779,9.070742,8.183706,7.448819, 9.222996,5.631376,4.351352,7.419481,4.656325,7.041897,8.919575,4.730887,4.748638,7.805825,4.561705,7.621813,4.412016,8.016066,4.518538,4.561908,4.779621,7.862604,13.46392,4.368086,4.441700,4.338865,4.834100,4.805860,7.609192,4.364586,4.423858, 9.772887,6.552618,4.448069,4.393243,7.520774,4.423028,6.286088,11.30614,5.355849,4.649061,4.571781,5.325332,4.360841,5.630032,5.442540,4.423801,4.366882,5.056857,6.730511,7.488656,4.398696,5.708572,8.308039,4.893568,8.840567,10.262294,6.721705,7.944716,5.089333,5.804326,7.040136,8.829841,4.872167,6.640258,7.154194,9.712570,5.209195,5.087044,4.463761,4.878776,7.629413,4.547178,4.396179,4.562547,5.876108,8.352138,8.473954,4.657037,4.450210,7.696991,6.108978,5.039943,7.921893,6.328880,4.423436,4.651164,5.605787,4.726755,4.384843,4.445010,5.283798,4.467785,6.931171,4.677556,4.556330,4.488671,7.144935,7.734285,4.699315,4.413350,4.630186,5.039061,4.423760,4.455957,5.595822,4.470592,7.369608,4.389047,5.009412,5.579957,5.835923,4.383611,4.340834,5.770696,4.582601,4.344399,4.584766,4.634215,4.413834,4.613025,8.497956,4.370533,8.765781,5.400698,4.406373,4.527862,7.974877,7.685737,4.396608,4.490640,4.484849, 9.965469,4.373697,4.331526,4.341707,4.529097,4.696679,4.727601,4.691090,6.713807,5.897590,5.569732,8.178400,6.714578,4.338236,4.434674,8.152774,8.134121,4.594591,4.648363,4.487729,4.510479,4.818873,7.776405,4.384022,4.426207,4.278110,4.469001,4.440795,6.407505,4.429997,12.87948,5.034306, 9.440882,4.468981,4.782001,4.445837, 8.843251,4.368277,4.363198,6.590021,4.533916,4.538472,4.449888,7.163156,4.362223,5.900518,6.812016,5.409784,5.544407,4.550924,4.438645,4.618420,4.500606,10.443970,4.649007,5.179243,4.457730,4.360119,4.412616,4.718829,6.651190,6.577698,4.503726,5.048953,5.250217,4.579796,4.455754,6.648831,4.453733,5.526200,5.668004,6.579341,8.537402,4.557433,8.055106,8.419500,4.484160,4.409759,4.398114,4.888761,4.495769,4.444603,6.970875,8.033901, 9.790035,4.689122,6.562053,4.379971,7.144626,4.648656,7.738183,4.470675,4.486015,5.830184,4.335510,4.371369,7.385563,6.017603,4.382114,8.624778,4.287958,4.542019,4.506676,4.421297,4.541500,9.048611,4.466788,5.115945,4.412386,4.512871,6.283016,6.203404,7.830279,7.570104,4.423411,5.280482,4.412001,6.009256,5.328334,5.021476,5.561855,4.340656,7.701259,4.454906,6.967877,4.437605,4.517977,4.459992,7.900876,4.466216,6.159498,10.026133,4.801793,5.780736,4.348277,7.316068,4.408260,4.757829,4.568009,6.689886,4.451972,6.683533,11.21083,7.288875,4.302350,6.916294,4.508558,4.526395,9.010950,9.543464,7.683940,5.567855,5.980078,8.190123,6.938786,4.337377,7.238536,4.838692,5.331013,7.103840,4.422762,4.301271,4.347541,5.153162,4.569117,5.094589,4.382835,6.312499,10.427160,8.736648,4.355291,4.688174,6.995317,4.432802,4.398798,7.027986,4.414694,6.236451,5.585257,4.579063,9.005809, 9.523901,6.355108,5.782555,4.715666,7.014922,8.462955,4.351382,6.402159,5.710476,4.547871,7.509645,7.098055,4.430137,4.507533,4.683724,6.704561,5.224486,4.470026,7.952364,4.741763,13.66111,5.367117,7.023975,4.857636,4.452528,4.563911,7.159691,5.259300,4.876163,5.117992,4.402545,4.463282,4.540160,4.516822,4.593637,4.441575,6.763839,7.666062,4.324055,7.843488,4.410792, 8.776357,4.422515,4.605285,9.280862,5.851923,4.990260,4.563627,12.09446,4.477067,5.916308,6.545206,4.364435,4.492396, 9.781164,10.74038,4.544237,4.388402,9.034829,4.491109,4.294924,4.424629,5.908647,4.710860,4.391498,4.792543,5.722377,5.353689,4.494355,4.406057,4.690697,8.142514,6.717251,9.229228,4.544125,5.087800,4.599760,11.086432,4.433633,6.035890,7.859360,8.276138,4.412072,4.455657,4.407128,7.016304,5.033869,8.391603,5.911953,4.497844,4.480369,8.033094,4.958591, 9.931472,6.301912,4.352149,4.642920,5.777185,6.131536,5.982465,7.534740,6.471591,4.521431,5.166509,6.243238,6.155225,4.375127,7.741347,4.461029,8.296992,4.569834,5.784050,4.422560,4.588319,4.717373,4.507220,7.589069,4.402642,11.10245,4.642717,6.491647,4.738252,4.719432,4.965768,6.420589,8.596781,11.54934,4.371746, 9.248010, 9.487322,4.504854,4.468739,10.28384,4.376807,4.636298,4.609860,4.551608,4.769715,5.123422,4.543816,9.456458,8.376874,5.424282,7.604975,4.448157,4.681588,4.611436,4.586461,8.660959,4.451883,4.381303,5.055688,4.404898,4.612739,5.213814,4.589688,4.408505,4.474337,7.160584,4.330604,6.733707,4.402224,5.602925,8.070729,8.372355,4.701690,4.411896,7.888158,7.116756,8.744974,6.155551,4.562927,4.626399,4.591969,8.311535,5.211438,4.521180,4.328755,4.529810, 9.736133,4.322224,5.878650,4.486997,4.438965,4.531865,4.483237,5.030098,4.501888,4.374221,4.959321,7.490474,4.556884,4.391418,4.559853,4.601841,4.491830,8.047073,4.512802,4.418784,6.771368,8.705566,4.607641,7.749964,5.414027,4.441142,4.369627,4.409534,5.583530,4.471958,4.567609,6.027099,5.812522,4.420610,12.31290,4.544286,8.465377,4.814952,7.544907,5.606693,4.375235,7.720059,7.712751,5.433524,6.861365,4.741608,5.479608,4.409289,4.427229,4.399767,4.714330,9.377549,6.008429,4.455814,4.926002,4.414798,4.809473,5.922068,4.379990,4.606947,4.509528,4.545070,5.915413,7.119980,4.404421,4.407822,4.509155,4.432910,7.823389,8.874257,4.468959,4.434604,4.412909,4.419167,8.939195,4.492549,4.700690, 8.077641,4.920999,4.555389,4.452600,4.365655,4.844082,4.775409,6.527180,4.638922,5.755481,5.753707,4.332985,4.386085,5.502499,4.761907,4.472162,4.531554,4.910204,4.472380,4.510155,8.199315,4.377303,4.801594,4.388878,4.356474, 8.482273,5.810817,7.252619,4.527465,4.525534,11.83538,4.557530,4.545635,4.312176,4.469075,4.346906,7.306636,4.423180,4.366247,4.573066,4.603753,4.442744,5.011413,4.440254,4.379494,4.700666,4.406615,4.402879,4.435884,6.070223,4.518424,4.445620,6.517115,4.788534,4.827819,4.555408,4.472047,4.620168,4.348006,4.502567,4.376888,8.503476,4.779015,4.506587,5.966585,8.278710,4.504437,4.867331,7.201796,4.457076,4.423547,4.463220,4.581351,4.561987,4.396363,4.716720,6.517420,4.490883,4.478705,4.359929,11.68825,4.421832,6.388406,4.928168,4.612254,4.605948,4.545101,4.476624,5.859353,4.570012,4.575600,4.423393,4.387595,4.463461,4.512104,4.471471,4.403495,6.551140,5.482879,4.584983,8.137407,10.373317,4.551238,7.111327, 8.223013,6.801180,4.522766, 9.721998,5.383832,6.595917,4.647486,4.539467,7.371135,4.318053,4.510253,4.590097,4.613371,4.496832,4.402489, 9.470977,5.727848, 9.711494,4.374703,5.352564,4.431005,4.450925,13.80528,4.513865,5.176127,7.104101,6.335296,4.347118,4.749657,4.635630,4.451498,5.984280,4.724300,4.658007,4.513161,4.402089,7.835950,4.414828,4.439871,4.487135,4.448879,4.459102,4.369440,5.192094,4.412658,7.716822,4.429189,4.722122,4.377556,6.895054,4.524606,4.867050,4.732714,6.296786,4.575125, 9.809968,6.168154,4.373507,4.370039,4.403616,4.563416,6.980376,4.521908,4.694737,6.776171,10.030182,4.362769,5.985489,4.574294,7.878742,4.370952,4.719227,5.154626,6.529620,9.474072,4.453437,4.534534,6.566603,4.429848,4.582403,5.728776,9.021204,10.177581,4.540859,4.994982,9.425552,8.610439,4.517568,5.024700,11.472395,4.676995,4.690430,6.882968,6.420873,7.568449,5.560673,5.759706,4.472831,5.738921,4.784835,6.799370,4.367366,4.423004,4.472019,6.815014,4.454396,5.112350,5.911190,8.097844,5.190528,10.060012,4.508302,4.495532,7.433344,4.336497,4.594908,4.702323,7.794522,4.357638,5.676698,11.71809,8.165088,4.539226,4.566733,5.044204,4.415533,5.366536,4.481568,4.407264,6.825531,11.57813,8.464550,6.102428,4.407616,6.146890,4.652655,4.488854,6.911173,4.408562,8.012633,4.858568,5.036103,4.374394,6.638933,4.374895,4.649880,4.418714,8.213037,4.763317,4.787517,4.459963,10.63870,4.477239,6.464037,4.423373,9.530137,4.620124,5.787106,5.099310,5.315862,7.115752,6.582072,4.364903,8.614921,4.388017, 9.576835,4.503653,4.474408,4.371712,4.540478,4.458725,4.775513,4.354585,4.369526,6.850845,6.196302,4.417328,10.214118,4.490753,7.275537,5.284104,4.649943,6.743466,7.384883,4.677292, 9.116513,6.196028,4.531689,6.720164,4.536044,8.129843,10.576825,4.360961,4.667556,6.950861,11.65463,8.386700,4.432098,4.388186,4.419715,4.437029,4.787367,4.518319,9.311092,4.525629,7.540060,4.696434,4.436186,4.435615,5.544783,5.061859,4.724660,4.502900,4.426441,4.493894,4.760103,10.82763,4.461834,5.862888,5.017651,9.431201,4.482110,4.446405,4.437808, 9.616556,4.403144,4.992416,4.383685,4.401743,4.372189,4.441722,4.453522,5.177996,6.610052,4.347258,4.430441,4.455680,4.731338,4.741365,7.082437,4.643506,4.375971,4.689567,5.850412,4.586171,8.664891,4.525473,8.925275,4.392196,4.490296,4.814832,5.660667,5.071869,4.407054,4.653060,6.037397,4.713248,4.788665,7.513255,5.491276,6.765528,4.374940,4.570141,4.401991,8.316867,5.023882,4.369929,4.540829,5.677414,4.587118,5.174812,6.458789,5.117119,4.631699,4.628565,4.424298,4.659687,7.935913,4.628271,5.032293,4.395093,5.619511,10.765498,6.825313,4.608176,4.522828,4.462780,10.162054,4.746454,4.718084,4.364664, 9.905863, 9.512727,6.141757,4.589462,4.827068,4.635479,5.902238,4.650014,5.128069,4.533352,4.494825,4.372136,4.411327,4.365526,9.437765,4.394594,4.358071,4.392081,4.487815,11.10646,4.752061,8.251453,5.359000, 9.985609,6.793329,7.168449,4.678201,6.793644,4.590198,4.414223,4.796826,4.478952,4.705619,4.640949,4.388958, 9.666075,4.540144,12.27110,5.333088,4.640618,4.655447,7.081185,4.421453,11.519566,4.286034,9.428239,4.953779,6.182637,4.298096,5.272110,4.680279,7.097136,4.622894,5.910935,7.085866,4.541038,10.158958,6.479736,4.508480,5.086108,6.209760,4.346445,4.487825,12.05339,4.619043,4.938703,4.948872,4.374520,4.322291,6.991603,4.516234,7.285239,5.571021,4.348945,4.428107,4.403909,4.473759,7.318703,5.195748,11.070747,4.437421,4.467532,5.242316,4.546313,7.993597,4.857845,4.771535,4.878681,5.873683,10.84757,7.152848,4.378882,4.538182,4.606423,10.287647,4.542350,4.843964,4.559439,4.565018,4.479346,8.564735,4.270753,13.92349,4.439105, 9.132726,8.873712,4.595427,4.326722,4.505952,6.702726,4.410094,4.331506,4.478913,4.505574,4.313586,8.809553,5.805252,4.446467,5.113646,6.660223,4.386355,4.502791,7.059253,7.110059,4.614023,6.249222,4.377215,9.007073,4.821122,4.427320,4.373133,8.417768,5.264284,5.044684,4.390539, 9.516963,4.487243,4.979412,6.034397,4.351442,4.398215,5.493581,4.518294,4.557214,4.936033,4.992094,4.777786, 9.410784,5.499445,4.389219,4.486441,7.651108,5.600578,4.517652,10.69996,4.704137,4.436293,4.415378,4.734871,4.417592,4.381083,4.585025,8.520935,6.738251,8.933601,7.022220,4.974220,4.291551,6.781453,12.07255,4.452384,4.481498,4.471637,5.223586,4.954614, 9.950518,8.941459,4.406159,7.774851,4.616558,4.459314,10.122463,4.379040,4.681650,8.141125,6.846009,4.445902,6.159929,4.894225,4.375859,4.877788,4.494375,8.496130,6.549273,5.582327,4.652199,5.030780,6.785715,7.760024,6.763160,4.560689,9.167833, 9.843717,4.947610,9.098986,4.401219,7.844259,4.396765,4.725746,9.237790,5.220306,4.725696,4.523472,5.387654,4.470650,8.196093,7.431830,8.838795,11.60991,9.692198,7.231024,5.398899,4.517036,4.492124,4.717945,4.491496,4.500443,4.973604,4.826844,8.652267,4.409750,6.336209,6.802987,4.369376,4.321016,5.553077,4.575515,4.953362,4.371102,8.237990,6.347155,6.129702,4.998984,4.493973,8.755275,4.412542,4.698166,4.693930,4.591151,8.261815,5.512348,5.505565,7.320808,4.361239,4.923311,7.758648,4.505112,11.03430,4.484336,4.405061,4.410933,5.987555,4.524404,4.714861,8.680843,9.202202,4.362701,4.495554,4.433118,7.007471,9.615194,5.611730,4.982256,10.236047, 9.515317,6.434210,4.380975,8.514896,10.674981,4.445076,4.531025,4.705762,5.090654,4.476244,8.089969,6.684765,8.668711,4.301353,9.740029, 9.981863,4.721039,5.065666,4.438328,6.039283,5.893045,4.799613,4.827670,4.601882,4.475127,4.671976,4.803984,4.543172,4.405232,5.204526,8.842607,5.565178,6.905530,4.553667,4.521710,4.648794,7.263886,4.375564,4.485631,5.868428,4.461396,5.613253,4.976825,4.448737,4.570729,5.530254,5.126535,6.772691,4.648086,4.355017,4.424935,4.329851,9.127243,4.929407,7.671964,7.089770,4.983207,5.670191,4.330260,5.034900,5.526494,4.848874,4.416994,4.403516,6.890857, 9.014532,5.878231,9.240632,4.649639,4.449767,4.470404,6.264231, 9.354214,6.416946,4.426949,8.493822,4.417124,4.403190,8.007588,4.616804,4.707587,4.396135,7.812030,4.400596,6.922272,10.55941,4.445890,4.364063,12.544476,4.444269,7.629967,4.355307,7.210057,5.078268,6.809395,4.462632,5.870132, 8.582106,4.461678,4.521168,4.383001,8.107166,4.478572,4.633867,4.503052,11.00872,4.561756,8.536885,11.58057,4.856840,6.466953,4.930314,6.294764,4.588263,7.338119,4.601544,10.375119,4.941382,5.870324,7.382807,4.490912, 9.182478,4.513057,5.709159,7.151094,6.750391,4.565770,4.378724,4.499698, 9.708945,4.414378,4.514378,4.561331,8.120182,4.406828,4.791010,4.335462,4.488844,4.509500,5.492059,6.256918,5.520620,7.926211,4.864841,4.380404,4.660460,4.383659,4.307475,4.530954,5.566558,4.482430,4.609633,5.580334,4.474175,5.742798, 9.934271,4.829296,6.422810,4.967008,4.527034,4.529996,4.820646,4.740187,4.418921,6.543154,4.477344,5.035962,4.774498,10.058247,4.526907,5.778164,4.617664,4.658728,4.467319,4.439587,6.395781,4.504128,4.381849,4.378068,4.641115,5.766481,4.553299,6.088509,4.646463,10.78900,4.379877,5.136333,6.222306,4.447414,4.583831,4.424917,4.474532, 9.264550,7.611114,4.418219,5.151446,6.938063,6.261549,4.720293,4.506132,4.841479,6.711029,6.932569,8.474869, 9.609618,5.688964,4.404735,4.805968,4.614420,7.597715,4.703002,8.106299,4.415199,4.415490,4.443500,11.56240,8.819272,7.813726,4.634381,4.370624,4.591766,4.436559, 9.698152,8.263789,6.039701, 9.673937,4.608869,4.921805,4.334151,4.462109,8.121219,5.688687,7.091162,9.289350,4.925115, 8.553952,4.735008,8.175368,4.424236,4.521964,7.209067,4.736189,4.475695,9.400522,4.628067,4.479755,4.568873,8.753936,7.262819,5.370567, 9.356463,4.657350,4.513737,13.69831,4.450857,4.358545,7.064084,4.380574,6.386576,4.439514,4.454969,4.570181,9.336557,6.205525,4.464796,4.468730,7.117268,4.363849,7.249589,5.846213,4.429595,5.675542,4.461296,4.542044,4.402786,4.499155,6.330818,4.897364,4.590495,4.534148,4.304928,4.468880,6.158288,4.915340,4.636803,4.364682,5.400027,4.610233,4.361447,6.238497,4.360489,7.704600,4.617826,5.334802,5.824839,4.721873,4.363198,4.491944,4.622608,4.769760,8.682960,5.520822,8.870119,4.550359,5.235068,6.244997,5.950755,4.791290,4.439749,5.280718,4.376534,4.415263,4.506703,4.624875,4.471448,4.358970,8.372852,4.352951,5.940811,7.251259,7.161049,10.880723,5.517120,6.932117,4.499527,4.814289,4.803299,5.484058,5.117851,4.604846,7.757277,4.637240,4.870226,8.863890,4.344066, 9.393087,6.844109,6.224286,13.846813,6.324748,4.460274,4.359174,10.31709,6.594735,4.521688,5.023262,4.412955,4.524761,7.009683,4.870491,5.001664,8.190567,4.432877,5.168983,8.077017,7.570976,4.442220,5.566906,4.630099,6.998639,10.55580,4.601383,4.837165,4.563520,4.658416,9.401371,12.84097,4.564688,4.405250,6.846303,5.500808,4.417288,7.739806,4.419625,4.286832,4.324090,4.721778,8.458566,6.013334,8.598571,4.394027,4.437720,4.484957,4.389374,7.246819,4.384225,8.693913,4.413434,4.815647,5.001035,4.571930,4.484797,4.723650,4.717171,4.522994, 9.704408,4.473830,6.181232,4.664781,4.572315,4.531948,8.118600,4.712134,5.281888,6.125007,4.451993,5.150553,4.768567,11.25398,4.549122,6.836858,4.748844,4.471422,8.292121,7.246416,4.386592,6.769716,4.539950,4.399676,4.834510,8.480687,5.866302,5.781856,5.296458,4.571291,6.339138,8.260861,4.714614,4.735973,5.771217,4.511162,5.018022,5.491483,4.831496,7.195691,4.381153,4.433410,7.613806,4.432355,4.375376,5.309532,4.351083,5.391525,7.056890,4.841563,4.435926,11.27337,4.503804,4.575094,4.440290,5.059632,5.295828,7.762706,4.913775,7.053574,11.44094,6.377191,4.448295,4.464400,4.515732,5.766308,5.832509,4.393136,6.243582,6.044527,4.332110,4.432868,4.563254,4.646036,6.645498,7.503301,5.472691,4.780893,4.695456,4.572280,4.584152,4.418588,5.056765,7.285686,6.074524,6.050444,4.636077,9.296650,4.447110,4.392000,4.535007,8.014637,7.502381,4.523263,6.362454,4.410110,4.640024,4.854056,4.439011,4.697716,7.026083,4.341393,4.524359,4.482500,4.509586,8.268367,4.388050, 9.923597,4.459268,8.306303,4.548976,10.81320,6.633895,4.802510,7.737090,4.797067,4.435596,7.908726,4.924555,6.365095,7.023360,4.560230,6.690544,6.422456,4.969713,7.557008,4.868801,5.220448,11.27119, 9.450985,6.139548,5.682435,9.363508,11.40635,4.490959,4.661202, 9.800061,5.862520,5.596931,4.680371,4.396355,4.558739,8.026871,4.639918,4.323693,4.396757,5.640485,8.464114,4.621384,4.362084,4.345876,5.634880,6.939089,8.115525,4.598415,6.264443,8.526003,5.717643,8.975556,4.537577,9.001380,4.427165,4.412402,4.571216,8.346480,4.498296,4.461651,5.812740,5.536489,4.534600,4.865644,4.487071,6.300348,5.118503,6.382236,6.721437,4.855588,6.835767,4.715930,5.906214,4.965768,5.255913,4.713698,10.71798,4.490092,4.549553,11.13401,4.475927,4.451748,4.449643,6.219358,5.355500,4.653795,4.548660,4.404209,5.367710,5.108815,6.676186,8.740505,6.665755,4.402035,7.078987,7.351316,4.512609,9.206893,6.046653,4.386196,4.544301,8.798010,4.434441,4.399095,7.674620,4.390618, 9.794985,4.512687,4.385121,5.080485,4.517735,6.433969,4.710398,4.904031,4.449755,4.824327,9.534002,5.315262,4.418084,6.513009,7.568956,4.371644,4.364258, 9.189285,6.051604,9.394577,4.683300,6.211625,4.914376,4.589822,4.518105,4.593884,5.744665,4.515811,4.638665,4.488356,7.652296,4.601498,4.935713,8.166287,4.352315,6.365962,4.820915,9.300756,4.903122,5.242505,4.608043,6.593192,8.405403, 9.225774,5.353034,4.924856,4.416189,5.076844,7.729226,4.943740,4.367888,4.573701,4.574524,4.359698,6.616083,6.667707,8.545042,4.721847,4.447238,4.593311,4.845711,5.084944,4.788050, 9.897646,4.496495,8.408016,4.432809,4.663814,8.342573, 9.639311,7.836863,4.441370,8.397311,7.474130,4.633785,4.586919,5.928197,4.407999,4.481279,8.004898,4.518622,4.458232,4.497044,4.804470,4.373418,4.468697,4.439712,10.39735,9.342570,7.546515,5.691083,4.568270,7.778284,4.462645,9.741485,4.490950,4.716134,10.87222,4.621550,4.369500,4.416500,4.513107,4.555863, 9.034233,8.639524,4.624075,4.461935,7.373069,4.452804,8.807368, 6.472783,4.464895,4.490441,4.448329,11.92565,5.204415,7.077420,6.856562,5.501619,4.361278,4.518396,7.979300,5.131557,4.531746,4.504268, 9.495471,4.761686,4.516603,4.350387,7.219242,5.692363,5.920507,4.384308,5.376178,6.577386,5.365955,4.387050,4.596590,4.834884, 9.877122,4.432161,4.314137,5.953342,4.535393,4.449506,5.420388,4.488155,6.398909,7.052301,4.367629,4.464558,6.328575,7.053253,4.653123,8.108953,9.081832,4.569606,6.248629,4.341693,4.605924,10.083607,5.535410,4.498050, 8.943319,5.939247,9.163594,5.777933,4.593615,8.238544,4.526614,4.683809,5.082553,8.907704,11.64342,4.402755,4.403808,4.909551,6.524180,4.493477,5.345823,4.759613,4.971615,4.380529,4.367493,4.804924,5.675747,6.033772,5.048146,8.644460,4.885103,4.337421,8.079748,6.885134
Lichen Planus,13.95546,11.98679,4.442100,12.35710,8.146943,4.548173,4.484923,5.576062,4.371726, 9.788242,4.378564,10.48164,6.852803,12.24332,5.335357,4.652927,6.228540,4.324723, 9.098986,5.020380,4.334516,5.035162,5.162135,7.134756, 9.192764,4.502389,4.359468,4.751392,7.690017,4.466503,4.356678,8.916126,7.402596,4.321438, 9.094945,4.923720,4.467713,4.320947,6.290109,4.500723,5.432987,4.446423,4.568436,4.809473,4.435299,4.428923,4.441828,4.593296,6.134083,4.856479,4.520092,6.810412,4.651735,4.922343,5.187647,4.365526,5.410165,4.467301,4.395720,4.836988,8.348539,4.332985,4.640278,4.569152,4.391263,4.455052,6.358906,4.460321,4.626787,4.758138,4.521881,5.503663,4.547070,4.390675,4.474592,5.594755,4.358301,6.404974,5.192735,4.689012,9.062458,4.368618,4.531522,4.586656,4.651409,4.532336,8.329475,8.471117,4.661904,4.880449,4.405949,4.912448,4.305571,7.871117,4.560313,7.329757,4.522466,4.465848,10.68305,5.033869,4.584766,8.451349,10.392413,8.687699,9.764691,4.285405,4.439037,13.97293,7.382807,4.663322,8.942749,4.382779,4.745325,4.423866,4.405805,4.828424,4.532679,5.047352,6.753010,6.083887,6.834698,4.807648,4.604653,4.520938,5.459624,4.538907,4.494490,4.379886,4.537660,5.961431,4.447408,4.390754,6.355392,4.617327,7.595896,8.657484,4.421832,4.447246,8.923766,8.964255,4.529172,4.351635,6.343531,4.515924,5.692124,4.481579,4.446317,9.013897,4.364597,4.406698,12.80900,7.091838, 7.944010,4.410670,4.973349,6.688997,4.377870,4.576904,4.432064,4.367888,4.535482,5.880529,4.736742,4.547276,4.486144,4.589222,8.610963,4.697364,6.638622,4.664003,4.419317,4.319858,4.617210,8.067664,4.737382,4.401961,7.397542,4.368500,5.553927,6.648831,4.605213,6.817476,4.421027,4.323464,5.671421,6.563144,4.435802,4.446681,4.454055,4.369050,4.862062,5.226300,4.538450,5.081309,8.470651,8.499501,7.126413,5.269944,4.364037,4.502341,4.715686,4.379232,4.987044,6.616083,4.532595, 9.772085,6.547722,4.908824,4.662477,4.951369,4.410179,4.592966,8.997529,4.352485,4.400570,4.747049,4.528996,4.894843,4.412514,5.402568,4.574330,4.856053,7.498509,7.114007,6.074153,4.738144,4.344585,5.251167,5.796700,5.030656,4.498210,4.576571,7.521177,4.684332,6.247258,4.768796,7.168721,4.772723,4.472831,4.438503,4.655508,6.010722,7.060866,4.605718,4.945337,4.585186,4.883790,4.611576,4.609175,4.456555,4.552993,4.429025,7.171973,4.543475,4.406318,4.334151,5.767478,4.385167,5.697899,10.563950,5.653794,4.547481,4.462253,4.591053,4.441223,4.566081, 9.680647,4.537095,4.689410,8.493822,8.838152,4.716440,4.674009,4.540314,4.546013,4.805784,6.758373,6.252097,4.416737,7.243735,4.393413,6.033158,6.189771,4.397805,4.372270,6.837904,4.728507,5.669993,6.880639,4.466775,4.440134,5.143263,11.982696,4.551273,8.653671,4.730851,6.030236,4.391964,4.406974,4.610156,6.333064,7.850396,6.746432,4.535547,4.400135,4.511506,4.716223,4.394070,7.812030,4.466921,8.731276,6.976195,4.377127,6.601453,4.374539,7.512873,4.629900,4.500357,4.334808, 9.547722,11.26131,4.553646,4.397866,5.200186,4.734593,4.822552,4.863880,5.930685,6.003218,4.354429,4.653152,4.414273,4.400300,4.602120,8.728633,6.189434,6.645759,4.499461,6.035250,4.339191,4.500546,4.491788,4.353528,4.564827,4.383826,8.007903,7.211351,5.474375,5.601620,8.539011,4.833114,4.781524,5.261678,4.470095,4.414223,5.502499,4.466100,4.379905,4.358892,4.465514,4.312759,4.567596,9.039822,4.439756,4.450311,8.177907,4.397387,8.672704,4.262377,6.946988,4.419242,7.307737,5.050002,4.374416,4.370345,7.007471,4.636249,5.043764,4.456402,4.482577,6.214363,4.553897,4.308107,5.321338,6.576997,4.705067,4.594879,4.720167,6.521386,4.717945,5.160583,7.047499,4.650734, 9.402847,4.453472,5.158250,11.14156,4.552623,4.489166,4.395181,7.416058,4.580867,4.738597,4.760164,4.856264,6.978340,6.927079,5.654345,6.859934,5.496757,6.165847,6.635481,4.673918,7.113025,4.391427,4.538300,4.400531,4.945963,5.183841,6.169525,7.426641, 9.645200,8.007139,4.593725,5.655968,4.620168,4.446708,4.811035,4.499863,4.582078,7.318703,5.665182,4.319244,5.762242,4.398558,4.546838,7.079665,4.600198,7.030879,6.743172,4.863339,4.852767,4.764242, 9.761093,8.348837,8.592465,4.743738,8.472572,5.374845,4.954404,4.657416,7.063582,4.808115,4.434641,4.808665,4.430013,6.941564,4.550090,7.932159,5.230911,4.435395,5.635355,8.077641,8.437191,4.433715,4.825484,4.968326,5.679666,4.565243,4.578314,4.532255,4.420770,4.512541,4.467674,6.872028,5.709793,4.394013,4.922197,6.602518,4.832789,4.459571,4.422581,4.533730,6.158053,4.922889,4.602792,4.730951,5.612558,4.871824,4.506095,10.001881,4.476569,4.465207,6.949776,4.861197,4.484196,4.356008,4.635003,7.956677,4.504604,7.912627,4.523747,4.625844,7.239983, 9.450985,4.564655,4.504248,4.372340,6.677459,11.28529,4.427381,4.451953,11.74363,5.143129,4.768234,9.650260,6.310653,4.429292,4.438847,5.955016,4.658375,4.598333,4.553379,4.756649,8.845866,4.587432,4.380489,5.190442,8.513100,6.720424,8.614921,7.476724,4.343686,10.31973,4.406549,4.409355, 9.369072,4.877567,4.473533,4.725595,4.653896, 9.872630,7.352643,4.670540,9.521256,5.332124,4.388878,11.243020,5.329117,4.396170,5.030098,10.10846,4.465253,4.537494,4.418866,4.704350,4.327205,4.638723,4.598807,6.126644,8.602515,10.017817,4.541006,5.747958,11.661908,7.394543,4.764385,6.868301,6.060038,4.406567,11.55208,4.417239,4.490867,7.004957,10.522835,5.756536,4.641761,6.154667,5.408282,4.429097,7.493287,8.354816,4.360970,4.415361,6.313682,4.354917,4.693410,7.147282,6.209362,10.72600,4.301853,4.428263,4.519439,8.360621,6.365656,4.502488,4.834012,4.468968,7.020444,4.412796,4.640793,5.516387,4.989835, 9.025873,5.130937,6.194307,8.727120,4.354828,7.006271,4.814589,4.341426,4.409681,4.521013,4.462917,6.303620,8.017827,9.146806,4.612668,4.486599,4.518411,4.485436,8.762339,9.295774,4.621248,4.422211,4.343477,7.586751,6.166546,5.223330,4.507962,7.794010,8.485369,4.324896, 9.175938,5.850412,7.970649,4.371795,8.537402,5.552114,4.336256,7.829971,7.456723,4.651691,4.406800,4.518105,6.383509,6.819801,8.913194,4.372974,6.775426,7.846442,5.483653,4.399838,4.560675,4.467489,6.762036,4.438737,4.346474,4.525766,7.104101,4.440018,6.345875,4.623749,6.768206,4.619129,4.431262,6.504650,7.181487,5.141833,8.490343,5.608509,10.165767,4.384897,7.289223,4.477966,4.691057,4.426042,4.448962,4.733643,8.920612,4.980197,4.548704,4.860019,4.543558, 8.667248,4.910058,5.606693,5.829719,4.397072,4.590571,4.631620,7.073866,4.416068,6.015287,4.335993,4.373815,4.361794,4.629874,5.620286,12.92036,7.849950,4.478913,7.195325,8.815707, 9.311734,4.327279,6.508004,11.796950,4.389092,4.398068,4.403950,4.529185,4.477908,11.54934,4.643597,4.683995,4.395648,12.69965,4.428364,7.099904,5.387936,10.799558,5.786141,4.496750,4.367407,4.773136,5.823315,6.045421,7.638502,6.080426,4.703449, 9.900054,4.687788,11.66394,4.552576,7.474130,5.456887,5.198347,4.970405,9.573927, 9.015865,4.346392,4.721681,4.371459,4.431062,4.798780,4.484625,4.485399,4.473130,5.238841,5.654739,4.369278,6.552283,5.624236,4.307974,5.897866,9.526546,4.888106,4.374773,10.63578,4.444327,4.969497,4.542602,4.519326,4.826213,4.401079,10.77898,4.790848,4.402786,5.651706,5.141987,4.590198,4.672760,4.708138,4.551679,5.901231,4.353053,10.47460,4.502850,5.715023,4.518847,4.534889,4.445727,5.707425,4.398635,4.457191,4.910938,4.599992,6.908194,6.994913,6.470648,9.117624,4.609447,8.954311,4.411457,5.672045,6.994213,6.898927,4.398138,4.406819,6.993324,5.840451,4.777248,4.514939,4.328775,4.413442,4.502071,4.392262,4.382893,4.534166,4.496495,7.950751,4.805115,7.151094,7.464492,4.395133,4.421729,4.445496,4.404087,7.560628,4.973717,8.382408,8.020633,4.580237,8.545969,8.167161,4.298009,12.47684,5.317763,7.322232,5.079009,4.612254,6.363067,4.380868,6.813395,4.653460,6.131201,6.699082, 9.919147,7.507186,8.358752,4.509915,4.417910,5.939014,6.180600,4.377524,4.697262,9.135801,8.335186,6.482578,4.415935,4.502873,5.787351,7.708959,5.728978,4.272038,4.688861,5.273573,4.874733,8.994783,4.707000,6.351032,4.513573,9.352207,8.864546,7.264653,4.513306,8.422745,4.739699,4.386961,5.234634,6.135379,8.000763, 9.337936,4.348017,5.489910,4.400685,5.376178,7.357816,5.031259,5.260907,4.428546,4.352526,7.663779,4.848041,4.420334,4.370337,4.576468,4.392555,6.454354,7.177765,4.549519,4.300269,4.428671,4.902998,4.397261, 7.869511,4.400911,8.375006,4.744995,4.329937,4.446335,7.812505,4.590884,4.381626,4.986185,5.171783,5.197777,7.680021,5.847534,9.017635,7.351041,4.609808,6.311467,4.346959,4.511992,4.357648,4.443027,4.508889,5.736983,6.371559,8.558612,8.865189,6.277889,8.513548,5.622248,7.644090,4.696182,10.173331,7.942185,4.556947,4.571404,10.056546,8.255483,6.684543,4.470826,6.428737,5.267261,5.459415,6.384003,4.657224,4.556280,4.521927,4.419774,6.855416,4.399009,6.817780,4.383862,4.451366,6.723854,4.348249,4.527389,4.935322,7.421645,4.396107,6.178201,4.351052,4.666388,6.863675,7.121041,4.525319,4.498264,5.761758,4.884291,4.379324,4.953130,7.263199,5.563519,4.434877,7.115188,10.83053,4.508730,5.463601,4.455350,4.541654,4.603515,5.640026,8.604521,4.527613,4.605191,4.319606,4.416449,8.733822,6.444065,8.701407,6.033478,4.818202,4.516680,4.349721, 8.983038,6.966267,4.461927,4.420957,4.857793,4.514475,4.438812,5.065550,8.619836,6.768760,4.575672,4.410611,4.613190,5.715544,11.008718,5.214659,7.030566,4.367850,4.392057,4.760722,5.316458, 8.634335,6.329997,6.225823,4.530451,7.848113,4.498343,4.420993,4.396790,4.488038,4.573232,5.868268,5.406652,4.492863,4.476125,4.631271,8.311535,4.436883,5.243745,4.437816,8.765289,4.915857,4.584938,5.384081,4.919034,8.724491,4.348900,6.839463,4.489187,4.604067,4.615655,5.791971,4.364843,4.488325,5.233887,4.382748,4.508055,6.555422,6.308087,4.520984,5.879000,4.422515,12.49750,5.216631, 9.684837,6.381238,5.234273,4.736985,4.539091,4.504591,4.392865,7.938634,4.703873,5.781257,4.558336,8.593505,5.805252,10.298959,4.309487,4.373051,4.345893,4.419535,4.966158,5.276635,5.249632,4.366272,4.663448,5.727124,4.459686,4.329660,7.475743,4.326144,5.658108,5.530784,6.344834,4.464392,8.505780,7.368906,12.08295,9.631367,4.424623,4.349066,4.400776,5.918795,5.540180,8.009365,4.395312,4.421801,6.287259,4.653568,4.514618,7.954868,6.130278,4.585205,7.070863,4.451852,7.088795,4.467025,4.711895, 9.672923,5.647551,10.241671,4.746231,10.583712,4.770905,5.151682,10.105734,6.630267,4.436244,4.386231,6.763839,4.995996,5.367117,6.637522,4.395586,4.821525,4.484879,4.518743,4.584347,5.101594,4.659714,7.286534,6.244997,4.636722,10.452071,6.186012,4.720947,5.606112,4.328709,4.402793, 9.894901,4.447174,5.289122,4.980416,4.562635,4.700462,4.713832,4.473487,4.434319,8.357776,6.272538,4.435781,8.212574,4.428689,4.491835,4.487319,5.209748,8.215870,4.641088,4.698851,6.619997,5.142362,4.552682,4.801270,4.605030,7.818200,4.354855,5.808347,4.394392,4.403495,9.020106,4.582244,4.385464,4.380730,4.341571, 9.692198,4.554481,10.244309,4.460917,6.051377,8.188107,13.19395,4.983677,4.704616,10.516588,4.373177,6.584458,4.527416,4.490783,5.655075,6.073417,6.134442,5.701906,5.333456,4.584665,4.336754,6.955099, 8.740902,4.432983,6.235521,4.623827,4.413325,5.088581,4.441405,5.225938,4.801541,4.406044,11.230221,4.407401,5.805819,4.900996,4.361307,4.445223,4.370471,7.562032,5.625592,8.655270,4.475254,6.622112,4.790650,8.440166,4.552376,4.394414,7.230731,7.347547,4.623513,10.706117,4.602536,6.759559,4.519560,4.552134,5.411116,8.423249,6.423131,4.681018,4.690069,5.178472,5.813914,4.959007,4.460441,6.374908,9.095658,4.435840,4.435978,4.479517,4.285741,4.379334,4.607204,4.425866,4.386977,4.468903,4.410272,4.435015,5.120985,4.586426,7.097801,4.468218,5.863631,4.430567,4.464185,4.926308,4.564123,4.482202,4.448462,4.344147,4.644850,7.342466,7.148272,5.534531,4.502019,4.490969,11.83810,7.588436,4.694325,4.475449,8.531316,6.236230,6.257712,4.473928,4.444370, 9.515317,5.275799,4.462162,4.405461,4.531689,4.575972,4.530388,4.520610,7.613030,8.295735,4.332727,4.885821,4.727164,5.029337,4.381117,4.334495,4.754650,5.444883,4.590965,4.897494,7.919284,4.344905,8.448932,4.391975,7.051514,4.464081,6.235138,7.851705,6.268479,4.475795,4.479252,7.910094,4.363535,5.097388,8.822253,7.992445,4.840273,4.411533,4.518051,4.652024,7.403728,7.233102,4.868349,7.468618,4.398940,4.547976,7.680582,5.237572,6.124236,7.172669,4.439024,4.540375,4.636893,4.393422,5.156462,5.536234,4.520532,4.583591,13.93583,8.651816,4.582423,4.419397,5.873143,4.749614,4.328021,10.134501,6.321978,4.461739,4.489021,7.384372,4.391868,7.734825,4.497874,5.111913,4.915016, 9.399398,4.818051,5.120590,4.346304,4.388519,6.038692,4.537061,4.712825,4.957384,4.981924,4.661863,4.641280,5.439508,5.125578,5.993048,4.961047,5.938043,4.605803,4.421678,4.536124,8.034191,4.496770,4.420073,4.460887,4.405307,4.292693,4.356333,6.319874,4.451815,5.700392,4.550474,5.836903,4.561511,4.484997,4.536053,5.396119, 9.888977,4.420650,10.63338,4.453382,6.298931,6.402159,5.631231,5.940009,8.840567,4.353105,4.445695,6.870039,6.786773,9.060289,6.413220,4.544515,12.28532,4.407822,5.048440,7.248130,4.390682,4.602090,7.504059,6.892918,9.229228,4.414135,11.25520,4.447343,4.587155,4.613046,4.329371,4.417460,4.775304,4.452011,4.438577,4.408400,6.981809,4.765003,5.891155,6.934044,4.414767,6.651505,10.71114,5.954537,8.842607,4.418159,4.597789,4.898967,4.926713,6.651852,4.359539,4.665302,7.782651,4.496885,4.898820,4.497481,4.554855,4.360461,4.364705, 9.551871,5.918210,4.464498,4.372089,8.985385,6.847857,4.627212,5.163445,5.506815,6.103100,4.672657,4.398198,4.362585,4.445540,5.102947,4.528076,11.102450,4.732624,4.433373,4.387780,5.154747,5.023971,4.427059,4.368520,4.655016,7.877703,5.441900,5.385891,4.487381,10.30703,4.526156,4.357395,5.246157,4.942095,6.690309,4.460588,7.812984,8.476351,7.101025,7.661248,4.854129,4.525246,8.197737,4.442360,11.116419,4.422501,8.572476,5.546235,4.315813,4.471538,4.532988,4.832316,7.264284,4.602641,4.777174,4.616683,4.484500, 8.752421,4.388040,7.498966,4.567248,5.279441,4.355940,10.342779,4.364682,4.442639,4.562604,4.777956,4.401820,6.659131,4.477269,5.140163, 8.858357,4.429997,4.562121,5.993613,7.482467,5.385688,4.406615,4.803264,4.528664,6.355997,4.405761,4.362691,11.85811,6.295028,6.853655,4.533606,4.500148,10.22406,4.421304,7.969871,6.265989,7.132255,6.968242,4.774024,4.512841,5.252343,4.410973,4.548044,7.549371,4.406833,7.348888,7.591522,4.497938,8.777943, 6.989451,5.216994,4.408821,8.795277,8.594593,4.422810,4.590390, 9.219446,4.366542,4.959321,6.083419,5.078501,4.620273,4.698889,13.67801,4.391397,4.798180,4.455646,4.484702,11.406351,4.516300,4.590921,7.855918,4.447152,4.403044,4.385059,4.395558,4.380694,4.708178,4.557648,4.412249,4.457962,5.030392,4.453271,8.588206,7.444622,4.385828,9.611954,4.397814,5.077448,4.971032, 9.260390,5.283258,5.053272,4.368207,5.485331,4.481520,8.989231,6.942767,4.423468,5.764482,4.411949,4.670779,4.382178,6.687791,4.492411,8.878234,7.075715,6.384810,4.980329,5.344987,6.860690,7.284903,8.761739,4.757704,4.331731,5.228861,4.479973,8.315785,4.915763,4.897221,9.535559,4.808765,4.370305,6.744165,4.416475,4.800889,4.422419,5.151858,4.575691,5.300395,4.382516,7.387840,6.547404,4.455699,5.962775,4.448178,8.600586,4.294245,8.520521,7.074221,4.411737,4.624272,4.461353,4.781321,5.299089,5.883467,4.556675,4.435624,4.725300,7.681914,4.490441,4.454789,4.485123,4.448337,7.113703,11.62700,5.587553,7.930292,6.028848,6.167239,4.476526,4.617464,5.230366,6.395187,6.470922,7.400654,5.254520,4.420317,10.44397,9.298587,7.632875,4.497208,4.396047,6.193091,9.339763,8.197327,7.583362,4.491102,7.983519,4.933381,8.630941,9.094251,5.409410, 8.447353,4.724876,4.361126,5.075715,6.296442,4.449952,7.672864,10.11233,9.905863,4.373669, 9.915640,4.388949,10.44238,7.600783,5.790458,6.896643,4.543157,4.534681,4.986946,4.484378,14.01153,4.580788,8.480134,5.788383,5.480470,5.686030,5.008237,6.243582,6.186230,4.642717,4.495018,5.503430,4.404801,6.307492,4.371170,4.578052,4.656528,4.418252,5.883052,8.228600,6.877790,4.563556,5.693787,4.689708,4.479688,4.484553,10.52007,8.943319,4.487774,4.433448,4.336604,4.526143,4.488680,5.997758,4.480279,6.522618,5.568392,4.488971,6.611362,4.378570,10.54394,5.192914,7.895764,7.110059,4.433597,5.510116,8.801046,4.693784,4.628640,4.462886,8.626457,4.508965,6.501573,8.236502,4.986332,4.468100,6.129702,6.121878,7.810065,4.594493,4.551917,4.436143,4.666184,5.335119,4.571186,4.631645,4.396154,4.526797,4.392621,6.397535,9.257952,6.682460,5.726222,4.471921,4.570370,8.875850,6.301625,9.180309,4.503379,7.665701,4.903213,4.544269,4.532270,4.455426,4.909223, 9.195054,6.438943,4.381697,11.04150,4.353042,4.492073,10.150738,4.317551,4.518757,7.674620,9.074072,7.477650,7.819377,4.383601,4.462969,4.497630, 9.710758,6.325723,4.679619,8.187383,7.590253,4.326560,4.367650,4.391868,8.477529,4.718851,4.350163,4.502142,4.387838,4.489377,4.392820,4.635682,6.451654,4.658835,4.497183,8.929472,6.936192,8.359828, 9.478474,8.934869,4.389948,6.926290,4.539740,4.472130,4.674954,4.412688,4.693284,6.558377,4.546813,5.757788,7.789899,4.735190,4.493779,4.382614,6.135672,5.007648,4.373584, 9.841977,6.223631, 9.552681,4.449231,11.86427,4.417523,4.628470,4.372363,8.926583,4.355006,12.16253,6.136439,4.547570,4.750760,4.856767,6.292200,4.476317,4.598673,4.465366,4.780696,5.685582,11.163992,5.535767,6.866282,4.474725,4.396625,4.436460, 9.673937,4.330185,8.479195,4.917086,6.923553,4.977553,4.519713,7.666821,5.004617,12.39963,4.830656,4.402481,4.354394,4.902128,10.65353,4.408088,6.314969,7.271798,8.080175,4.567056,9.126522,4.603629,4.494850,4.911555,4.461600,7.477982,14.069224,5.425758,4.521964,4.592489,4.387873,4.737691,7.107153,4.443853,4.446080,7.722983,7.372748,8.223013,4.436932,4.626158,4.752838,4.520839,9.075335,5.866122,6.414682,10.91554,7.130034,10.59057,4.574758,6.631068,4.383440,4.453281,4.520542,9.143624,6.387137,9.943918,7.493782,4.663344,4.999978,4.432556,6.190761,4.532208,4.459882,4.750164,6.655030,6.975778,7.106100,4.570202,4.468722,6.907761, 8.706302,10.46562,10.67327,4.409028,4.517057,9.203778,7.336095,4.696811,5.436135,4.434085,7.906215,5.135738,4.388685,4.534087,5.210390,4.497694,8.203956,6.708053,6.832134,10.034472,7.611114,7.582906,8.368837,6.176923,4.680513,6.562053,4.430757,4.880030,4.879850,7.009971,4.329764,4.380560,5.497545,4.484741,7.064710,4.695528,5.407388,6.897235,4.383574,4.988074,9.184809,4.598955,4.390130,4.396942,4.807455,11.202688,4.476268,4.578611,8.876900,6.231803,7.837688,6.525137,4.359698,4.659406,4.389324,7.813439,7.958956,4.441583,4.647407,7.017771,4.347789,4.471752,6.922670,6.576096,5.449700,6.171910,4.380257,8.536885,4.430854,4.389144,4.425348,5.884856,4.387067,4.929050,4.487415,8.301642,4.420792,8.545042,6.646087,4.387104,4.449755,5.251304,4.545495,5.254854,6.680689,8.107166,4.455463,4.774964,4.614963,4.537577,4.624852,7.147924,4.482189,4.346862,4.657007,6.917225,4.425711,8.283828,4.503826,11.70695,10.475958,5.650189,5.211438,9.239081,5.143888,4.441124,4.415768,4.587664,4.944835,4.939448,7.316842,6.855657,5.780222,4.349275,6.757688,4.754368,4.737122,4.578863,8.143093,7.782353,4.402267,6.931959,4.501116,6.584072,4.666313,4.455404,4.480449,7.638128,4.571684,4.355843,4.577793,6.612018,4.535832,7.088218,4.411147,4.413000,4.546880,9.831465,4.647544,4.481808,4.416792,6.034904,4.609221,4.484361,4.393073,4.497220,4.470890,4.417955,6.293917,4.929697,4.440226,4.313586,4.537044,5.466298,5.137565,4.478340,4.652679,4.596147,4.433308,4.365750,7.241418,4.858167,4.375020,6.311835,4.332110,4.406593,4.746954,4.525001,9.156620,9.834590,4.424012, 9.233250,9.286090,4.416094,7.760643,7.185461,6.792806,4.631245,6.559119,8.022721,7.139934,5.014633,4.416410,5.351996,4.432650,5.277960,4.426625,4.904632,4.333077,5.412373,10.49983,8.412660,7.496401,4.906109,4.618633,10.122463,5.776604,6.127826,4.762276,10.473314,4.426940,4.614308,6.436357,7.539221,4.365019,6.857155,4.436672,4.705682,11.090068, 9.662644,4.502800,4.430693,7.142981,7.366582,4.373399,4.626245,8.605975,9.159085,4.418578,5.139078,4.580347,4.461279,4.622743,4.939726,4.448042,7.994421,4.558555,4.362375,4.468048, 8.736648,8.456086,7.743704,4.373531,9.496435, 9.974546,4.344467,7.604649,4.400766,4.462029,4.481782,4.888498,5.943731,8.020979,5.383274,4.432976,4.692042,4.490617,4.490932,6.750070,8.354538,4.953487,4.307139,5.263855,4.434923,5.784893,5.500249,4.594278,8.890496,4.753165,4.380127,4.644520,6.787598,4.794531,4.467569,4.768066,4.360224,6.943458,4.554153,4.701314,4.633439,4.822923,7.351983,4.485281,4.440365,4.461194,4.360535,5.615355,6.346591,6.078457,4.410980,4.939800,4.769804,4.675792,7.616618,6.323807,13.07301,4.545228,7.887413,4.556622,7.249589,4.740757,4.369352,9.068541,5.571300, 9.920671,4.574577,4.627243,4.377803,4.468590,8.503995,4.336055,5.655549,7.636156,4.347575,4.465497,6.479736,5.921633,7.318993,5.842989,4.403125,4.416312,4.394350,5.213974,6.661066,5.393618,4.457419,4.454682,4.636993,4.637498,7.728332,9.531209,4.433945,4.592227,4.820390,7.613477,4.457306,4.556502,4.400229,4.948748,10.78214,4.351131,4.411044,4.619939,4.385323,4.452854,8.331534,4.596554,4.769438,7.436442,4.650103,4.721549,5.336357,4.301624,6.680429, 9.633618,4.605498,4.741339,10.69651,4.903565,8.780767,5.658386,4.500255,7.761534,4.613148,10.014293,8.436756,4.738209,5.593962,4.480519,5.547581,5.562483,4.646517,4.476920,4.318811,4.425475,5.592269,4.887456,4.301187,11.49872,4.543333,4.350234,6.449289,4.617805,5.510541,4.680371,5.515593,8.549629,4.576272,4.495010,4.567310,4.953054,4.459696,4.391591,4.531308,4.322415,6.567261,4.677474,4.528327,4.482411,4.814230,4.423652,4.680797,4.538954,5.448184,9.091694,6.778190,5.975854,4.441752,7.862094,4.522758,4.434800,7.510403,4.703384,7.670945,4.405083,6.591051,4.496936,4.424133,9.530137,7.855569,7.838319,4.447525,4.526207,5.102104,4.451619,4.557584,6.551140,8.320232,7.198983,8.780073,4.392989,6.915946,5.549781,4.641307,4.618762,5.434196,6.347688,4.455803,5.319002,6.188627,4.803135,4.568660,4.313338,4.451399,4.582775,4.414337,4.870585,5.509888,4.529107,4.378507,7.893265,4.416196,7.621813, 9.606371,4.396657, 9.396173,9.022362,5.071869,8.765781,4.750952,5.024700,5.609237, 9.208345,4.749324,6.744473,4.436858,4.412466,4.478566,5.375963,4.924958,10.270432,6.704009,10.23810,4.758968,5.018869,4.362923,4.439062,4.895053,10.42325,4.678831,5.674516,4.390866,4.436548,6.589422,4.532097,5.814229,6.725330,4.705851,4.611510,7.981943,5.287488,10.177581,4.941832,8.722549,4.730666,4.393865,7.567336, 6.844976,7.679243,10.312164, 9.990781,10.15179,6.582772,4.634944,10.156751,4.413503,4.335358,4.496154, 9.480514, 9.414845,4.373328,4.572039,5.849794,11.352930,6.609057,5.156726,8.155681,7.682551,5.120133,8.365372,4.982116,4.410356,4.466374,8.311065,6.010920,6.297451,4.354634,5.287320,4.762171,6.195099,4.672509,8.440957,4.411065, 9.285309,8.237133,4.359601,8.218074,8.470233,6.865955,4.486652,6.701714,7.621510,4.667922,5.725733,4.403274,4.877632,6.669115,5.590420,6.052544,11.91860,6.267243,11.01022,7.315429,4.491344,6.617556,4.526230,4.452516,4.608157,4.384251,5.502924,6.716369,8.073866,4.412941,4.559834,4.412758,5.951947,10.215578,4.845997,8.029329,4.859886,4.556737,7.948614,4.831222,7.941222,4.375292,7.738183,13.34077,4.880889,4.515720,4.449522,4.660193,11.256570, 9.703533, 9.979136, 9.385580,4.429720,4.419159,7.031220,8.491820,4.445104, 9.154680,5.132731,5.216783,7.541822,4.327386,9.713712,6.957250,9.870740,4.398304,6.019467,4.570066,4.358839,4.377690,6.069647,5.892759,4.991207,4.505987,7.640126,8.046536,4.420088,4.800986,6.773234,4.535453,4.447079,4.455230,6.616466,4.439635,8.108560,9.184389,4.388704,7.097136,6.391748,5.792187,4.561669,7.041536,5.310672,4.488375,8.177504,4.746744,8.291601,4.496036,4.680448, 9.330031,4.393370,6.075423,5.087244,4.473159, 8.004898,5.826078,11.20675,4.412522,4.421323,4.575351,4.449142, 9.708243,4.424645,4.686309,6.842325,4.924222,9.210747,4.894936,11.14574,4.488960,9.733028,5.754708,4.432152,4.472026,6.108208,6.171046,4.503925,5.306425,4.442186,4.764922,5.827809,4.453754,5.044594,4.557530,6.009256,7.434847,4.444801,8.272630,4.576347,4.370136,8.533954,4.774937,6.671211,4.921097,4.375872,4.761381,4.493368,8.930977,4.370558,5.058719,4.526811,5.436461,4.359163,6.088855,5.741351,4.451476,4.620606,9.146036,5.069743,6.925894,4.429436,10.32413,4.667484,4.578091,5.293688,4.429574,4.448077,8.223590, 9.779384,6.668804,7.140249,4.501413,4.546336,5.779711,4.364392,4.622585,4.342865,4.432167,4.404360,5.166509,4.401462,5.002971,8.231395,4.483655,9.031898,5.051723,5.221571,4.463662,8.662583,6.987250,4.414173, 9.736133,4.516351,4.772889,5.431077,4.317460,6.065738,4.397728,6.556982,4.389404,6.590215,4.444710, 9.844829,4.768842,12.33702,4.431121,4.573345,5.256591,6.515080,4.385674,7.336857,4.452511,4.361115,4.541270,4.366585,5.255913,13.52988, 8.781397,7.736378,4.761470,7.432636,6.830567,6.459752,5.414416,4.644820,8.401197,4.339683,5.947447,13.50168,4.531531,4.906900,12.17758,12.02814,4.438362,6.396184,5.566558,4.607585,6.118622,8.650886,4.393839,4.428171,4.578728,4.600218,4.394844,4.395339,4.488258,4.451487,8.227606,4.338263,4.719727,4.349551,4.372031,12.72344,4.504634,5.749173,5.057673,6.041688,4.373523,4.382276,4.363154,4.753891, 9.522289,4.801594,4.554043,4.688577,6.242915,7.349225,4.484042,4.416296,5.587951,4.444480,4.455982,8.214010,6.091944,4.582020,4.630223,4.674710,4.468863,8.131430,10.393580,4.775834,5.086108,7.327512,4.364469,5.052879,4.499302,8.558139,4.441668,4.398378,4.522121,5.617367,4.384612,4.435858,4.442450,7.110405,4.391568,4.449572,5.050669,8.323218,4.436088,4.417592,4.698822,5.181080,4.471037,6.929167,7.066771,4.958481,4.609595,7.102019,4.366882,5.723316,4.562759,4.418817,4.400639,4.400129,5.258175,8.229755,4.421427,7.237277,5.554554,4.398454,4.856383,5.104255,4.867606,4.500964,4.394896,5.417530,4.411185,5.463423,4.361224,4.626943,4.593982,4.585798,4.597484,4.352114,4.479755,4.472823,10.218144,4.548691,4.529458,5.899510,5.032293,5.791141,5.397466,5.159793,4.556314,4.455059,5.626576,5.230089,4.611390,4.539005,4.554755,8.713435,5.934265,4.383373,4.430356,4.506837, 9.950518,8.161753,5.473396,8.401959,4.346184,6.195739,4.489301,5.894318,5.283380,4.407459,6.538623,4.909158,4.458381,6.029334,4.632516,5.365158,4.366449,4.412714,13.16768,5.714631,4.814322,4.420056,4.418001,5.033762,4.736275,4.436717,10.214118,4.453669,4.447863,6.790750,4.592708,8.726453,4.412092,7.801542,8.249673,8.318125,4.444570,4.564743,5.222062,4.424547,4.418536,5.484927,4.554591,6.093885,4.691182,4.554786,4.443382,6.180011,7.146581,8.551633,7.237996,4.475387,4.517220,4.614849,4.714812,4.773721,4.584606,5.093421,4.499259,7.854622,4.427598,4.561455,5.000659,4.806957,4.522954,5.190253,4.461526,4.546905,4.521389,4.372805,4.810336,4.656184, 9.801840,6.101535,4.506552,5.937092,4.367329,4.489854,4.665062,4.558536, 9.136669,7.852471,4.419520,4.381303,4.483897,9.433223,4.873454,4.375617,4.528724,4.563097,4.426031,4.428410,4.442978,9.035902,6.812339,7.420692,8.957912,5.467249,9.697232,5.747003, 9.866122,4.415787,4.345382,8.608877,7.369972,4.407226,7.037873,4.913775,7.263886,5.655262,4.502133,4.368659,5.676698, 7.796675,4.345876,4.408348,6.058587,4.706551,7.573616,6.902995,4.462238,4.500554,7.946256,4.574476,9.082912,4.753801,8.102560,4.475730,4.366714,4.414893, 9.272229,4.320767,5.026268,7.527371,5.157177,4.522479,8.862466,6.858860,9.244089,4.493282,4.445056,6.982801,4.675887,6.324748,4.510118,4.363228,4.412636,4.496971,4.724255,6.566603,10.059160,4.332769,7.401343,5.847044,5.562708,4.352270,4.350074,7.159193,7.771254,4.449024,4.802090,4.342376,8.277336,4.902931,4.480777,6.146530,8.186238,4.793880,4.737996,4.477933,4.475610,6.034081,6.766858,5.044848,5.454524,4.468282,4.476144,7.534419,5.276192,9.958076,8.579590,4.479703,5.867410,4.472296,10.607422,7.424894,4.461709,4.616835,6.380608,7.448819,4.371580,6.682162,4.505050,5.519772,4.556544,8.418712,6.393914, 8.901344,4.507314,4.531179,4.657592,6.240103,4.359098,5.088932,4.426726,5.036796,4.369028,4.382831,4.615574,4.377860,4.513118,4.486706,4.407885,4.386610,6.446886,4.423976,5.221435,4.594968,5.185077,4.893283,4.352238,4.765601,4.593105,4.433365,4.905255,5.863381,6.785338,6.318485,4.342961,4.351831,5.497317,6.992543,4.529597,6.725705,5.922798,7.651504,10.053150,4.556384,4.382207,4.505742,4.949511,8.332078,6.237225,7.709822,4.836683,4.888761,4.422395,4.342710,4.429334,6.051700,4.747121,5.371931,8.867667,5.523656,6.871763,4.575566,8.474869,4.447629,4.452988,6.747017,4.556030,8.619467,4.593593,9.362728,12.06651,4.376289,8.346480,4.629563,4.726579,4.336142,4.388274,4.358625,4.494682,5.406415,5.392260,4.434852,5.773298,4.350777,9.323957,7.917312,5.876642,4.568255,4.371653,4.663472,4.639251,4.338331,6.397212,7.194793,4.482912,5.247434,7.184166,4.477830,5.205664,4.636518,10.969305,4.938400,4.816325,4.466575,5.709159,4.436680,4.423091,5.478549,7.598393,5.034306,4.318999,8.268367,4.412274,4.340474,6.490486,4.489623,4.487207, 9.640995,4.517047,4.511456,7.913324,7.900503,5.286538,4.685341,4.701619,7.744124,4.496682,4.438105,9.110733,4.644751,6.258373,7.309821,4.656547,4.487443,4.502298,5.185346,4.376296,8.541076,4.456569,9.177301,6.274155,4.606400,5.577001,10.012046,4.598315,4.362769,4.376351,6.390946,4.727499,4.408653,5.493318,4.297146,4.689212,8.282839, 9.360936,4.971615,4.593663,4.506661,5.734726, 9.557017,7.671964,6.108485,5.428535,4.620941,6.388929,6.068437,4.528392,4.516708, 9.640333,6.776596,4.579303,4.381986,4.566186,4.450506,4.566153,8.115525,4.527775,6.670888,6.005730,4.420342,4.419072,7.972709,4.552560,4.945784,10.571201,8.959777,4.549087,5.367710, 7.165096,5.892197,6.709719,4.900505,10.25239,4.552915,4.645868,7.766976,4.774722,4.381030,4.597891, 9.107535,4.434486,7.540455,4.422187,4.436195,4.432355,4.452377,8.629803,4.924555,4.434794,6.751698,8.501600,5.029060,4.385372,4.373543,8.126924,8.899290,4.849555, 7.024641,8.873712,8.523932,4.530132,4.343642, 9.598353,5.419545,9.045070,4.453870,8.645470,6.406905,4.460978,5.844102,4.569166,4.468959,4.543034,4.631462,4.351992,4.557099,4.677646,6.189176,8.014358,9.428239,4.408465,7.764399,4.387853,4.754478,5.047474,5.134558,4.616917,4.395099,4.561908,7.203334,4.528984,6.384341,4.665090,4.409692,4.655081,8.465895,5.567855,8.050254,13.21944,4.431477,7.621109,4.622798,4.372074,4.378106,5.740841,6.019226,5.437634,7.948184,4.407836,4.367576,7.747633,5.469623,10.355867,4.382506,8.974514,4.440465,7.445300,4.390274,8.669506,4.400946,4.398429,4.537506,4.860487,4.410639,4.622130,5.368076,4.360890,8.162487,4.321938,4.470302,4.607947,7.326455,4.339995,7.743328,5.167589,9.456458,7.735280,5.646873, 8.940940,5.435092,4.551511,7.059253,4.486679,6.569215,8.396572,4.492669,4.643455,7.365337,4.404320,7.416758,4.355742,7.693163,4.411568,4.702481,4.514924,7.968335,13.33530,4.449424,4.448032,4.329817,4.882813,5.812985,7.619704,4.582199,4.399542, 9.619240,5.735791,4.539539,4.368645,7.411805,4.434142,5.810142,10.72805,5.228659,4.399295,9.350972,4.460212,4.503644,5.208495,7.564718,4.432182,4.379176,4.881572,6.065938,6.691247,4.434524,4.847788,9.577468,4.969624,8.240566, 9.731378,6.672355,7.739478,4.988781,5.174812,6.367070,8.461889,4.827388,6.024525,6.979688,9.956204,5.059275,5.158082,4.547888,5.081168,7.842911,4.427085,4.386115,4.614577,6.308585,9.563623,8.088044,4.481223,4.452039,7.429693,6.419463,5.225266,7.810473,6.233796,4.408662,6.571833,5.575000,4.974551,4.561527,4.467259,5.340814,4.336202,6.615204,5.339990,4.406705,4.402840,6.339138,8.068627,4.665986,4.503195,4.588974,5.310390,4.425201,4.524276,5.923807,4.368009,7.278800,4.490405,4.927671,5.154626,5.157702,4.420515,4.320415,6.156786,4.558897,4.503162,4.507352,5.268360,4.371178,4.700263,8.075162,4.637074,8.254520,5.163692,4.376479,5.901499,7.676090,7.567726,4.681690,4.527230,4.511523, 8.799236,4.378831,4.411967,4.307044,4.485684,4.620071,4.469731,4.532802,5.579957,5.606925,5.632067,9.202202,6.600518,4.384006,4.736572,8.051546,8.097378,4.493923,4.508368,4.513673,4.473945,4.445129,6.536702,4.398525,4.927487,4.333099,4.433084,4.364446,5.005900,4.434701,12.42687,5.058940, 9.926834,4.445956,4.547688,4.426841, 9.682612,4.531036,4.438758,6.491284,4.530263,4.800042,4.519822,7.055352,4.380189,4.709817,7.032180,4.864608,5.498872,4.471479,4.633117,4.402926,4.560043, 9.914378,4.562315,5.216253,4.332573,4.474373,4.421794,6.607814,6.496246,5.409784,4.578709,4.878613,5.261506,4.435036,4.348237,5.775088,4.362968,5.175841,5.055463,7.452677,7.927636,4.431850,8.348095,8.870119,4.667748,4.414758,4.456000,4.690028,4.835462,4.399561,7.442199,6.718715, 9.546520,5.475425,6.730171,4.383473,6.786009,4.505526,7.691213,4.454295,4.321702,6.014731,4.305496,4.363162,7.525662,5.361661,4.342877,8.588785,4.380429,4.428511,4.437552,4.471768,5.539957,8.488616,4.522657,4.904278,4.411903,4.370846,5.601810,6.522984,6.773574,6.643415,4.569081,7.124705,4.347736,5.893594,5.101950,5.145720,4.880536,4.498949,6.207577,4.437822,5.987555,4.387940,4.836249,4.650232,7.494511,4.714276,5.906007, 8.978015,4.556181,6.021597,4.515990,7.692119,4.399686,4.534314,4.401647,7.313088,4.479426,7.058381,11.17758,7.402138,4.315439,7.391458,4.503147,5.102565,9.003473,9.193296,7.284559,5.960435,8.886497,7.806785,6.788908,4.631172,7.240992,4.549122,6.130533,6.325443,4.629591,4.392906,4.438546,4.724574,7.458493,5.075932,4.838516,6.900254,11.066197,8.964990,4.429659,4.578105,6.749029,4.522695,4.371325,6.825531,4.393690,6.605159,5.842780,4.551300,8.422237, 9.596458,6.875689,6.047987,4.791340,6.837518,7.618680,4.450952,6.059790,7.991370,4.566536,7.329020,6.762278,4.485251,4.557513,4.642135,6.454678,5.431517,4.348595,7.547916,4.926891,14.06000,5.034220,5.464199,4.366915,4.727695,4.608485,7.763970,5.664796,5.032903,5.275474,4.621812,4.480104,4.347089,4.612473,4.377346,4.505588,6.174707,7.210609,4.399231,7.250846,4.403788, 9.211465,4.431014,4.667556,9.150760,5.812205,5.309532,4.492841,12.13429,4.330921,7.476039,7.494920,4.357731,4.451042,10.346783,10.37583,4.440262,4.597082,9.241924,4.555541,4.346107,4.314553,4.330981,4.538234,4.479951,4.725785,6.286380,4.901843,4.414034,5.886827,4.717130,9.083569,6.770964,9.913696,4.543306,4.926962,4.390456, 9.932285,4.360478,6.656272,7.700888,7.602530,4.385494,4.493260,4.422092,7.094596,4.453630,7.895292,5.188117,4.718829,4.560885,7.755371,5.057779, 9.702474,5.845978,4.499351,4.517131,5.908833,6.248030,5.526331,7.360267,6.091143,4.508529,4.931274,5.657000,5.868997,4.545214,7.272768,4.563807,9.186114,4.697300,5.508000,4.329167,4.400668,4.491980,4.362476,7.277904,4.389915,10.93735,5.041701,5.362695,4.929502,4.553410,5.104623,6.777835,8.226368,11.18571,4.446717, 9.704408,11.100801,4.506934,4.465050, 9.83797,4.397441,4.463173,4.763753,4.819013,7.345006,4.886672,4.672941,9.505881,9.173610,5.097847,7.406392,4.498815,5.075008,5.364539,4.698683,8.432339,4.455674,4.400846,5.693313,4.413018,4.589182,4.899789,4.388863,4.516497,4.706799,8.647513,4.355488,7.714960,4.523335,5.908123,8.316867,8.053362,4.413042,4.427287,8.055106,6.669866,8.483476,5.821129,4.587650,4.467912,4.462939,7.952364,4.849426,4.421998,4.541312,4.757784, 9.222996,4.643484,5.477223,4.616756,4.580063,4.605542,4.480074,6.065167,4.462780,4.425376,4.702344,6.958048,4.396126,5.020188,4.532536,4.871947,4.425122,7.261560,5.119200,4.386144,7.202124,9.387227,5.724067,8.254932,4.958771,4.509297,4.518655,4.313761,5.819256,4.517755,4.714697,5.914785,5.000540,4.424462,12.07891,4.350701,8.456670,5.140552,7.178974,5.254251,5.074104,6.296013,7.575945,4.841356,6.585521,4.644091,6.558055,4.549154,4.387573,4.414965,4.474142,9.040860,6.079712,4.545717,5.038228,4.377175,5.248788,6.306014,4.354248,4.805906,4.408453,4.542633,5.774247,7.066032,5.049585,4.407922,4.382756,4.397963,7.294629,8.271369,4.436809,4.609633,4.364112,4.455455,9.913113,4.785973,4.478776, 9.626310,5.027832,5.312215,4.605340,4.378478,4.511211,4.853701,6.029661,4.601079,5.726610,6.971914,4.384087,4.336641,5.215345,5.625301,4.451168,7.089770,4.822739,4.394256,4.447815,8.034758,4.916070,4.590983,4.395894,4.344642,10.062196,6.375948,7.206649,4.813179,4.421132,11.33970,4.597453,4.527687,4.452393,4.427442,4.524204,7.231666,4.439077,4.333680,4.466902,4.537271,4.342418,4.736952,4.425167,4.374703,4.791933,4.333232,4.372260,4.457943,5.308619,4.730451,4.493948,5.858653,4.514055,4.669725,4.896285,4.514503,4.385411,4.394580,4.361437,4.411848,7.156810,4.983745,6.090810,5.814559,7.574719,4.498277,4.851783,7.425891,4.417226,4.347511,4.390473,4.517638,4.488688,4.444379,4.483061,6.173628,4.409119,4.448679,4.466788,12.60230,4.394130,6.564893,4.826768,4.726998,4.429380,4.582712,4.615466,4.582674,4.456977,4.575320,4.416554,4.469452,4.507103,4.426390,4.400652,4.422961,6.022244,8.191887,4.461761,8.516935,12.142037,4.464895,7.193861, 9.962803,7.090765,4.370734,11.034297,4.968740,5.699135,4.492187,4.544934,6.581742,4.332199,4.369966,4.546713,4.600987,4.577498,4.404421, 9.258358,5.992513, 9.034829,4.339746,5.822072,4.325808,4.445558,13.82703,4.786142,4.667953,6.357153,6.036321,4.444206,4.860186,4.621953,4.572228,7.609192,5.062974,4.453580,4.442726,4.386247,7.150332,4.389901,4.472400,4.354866,4.666995,4.501339,4.335852,4.945253,4.393667,8.117230,4.483609,4.932330,4.371987,6.716977,4.477668,4.695043,7.786308,6.011682,7.276403, 9.486209,6.395526,4.370923,4.341181,4.320028,5.205818,6.488474,4.444260,4.717901,6.802593,12.516612,4.319362,5.380552,4.508119,7.282910,4.535933,4.395840,5.322164,6.246708,9.789242,4.517179,4.680983,6.602831,4.544656,4.683836,5.546411,7.742923, 9.447017,4.462670,5.005072,8.817047,8.911038,4.729944,4.716264, 7.423457,4.629618,4.591804,7.637380,5.708863,7.468923,5.349619,5.630936,4.447014,8.185178,4.826443,6.421073,4.406074,4.748319,4.709302,6.770070,4.487791,5.005818,7.415011,7.988540,5.301804, 9.299204,4.427132,4.517928,7.361551,4.788050,4.500629,4.493000,7.225303,4.447101,6.229308,11.81803,7.521866,4.423787,4.438882,4.857180,4.517542,5.176403,4.527509,4.401919,6.417638,10.98854,7.964631,6.587439,4.560500,6.845643,4.432970,4.536461,6.667437,4.581978,8.851240,4.570416,5.076400,4.446946,6.556286,4.606111,4.706966,4.585892,7.605565,4.579904,4.584983,4.596590,10.03228,4.419980,7.152848,4.463427,9.181740,4.645164,5.269573,6.187786,5.423249,6.983684,5.672519,4.588787,9.004060,4.481038, 9.969823,4.482970,4.486408,4.544041,4.339075,4.692217,4.693529,4.344705,6.217861,6.776171,5.860475,4.467016, 9.965469,4.665416,7.012213,6.881371,4.549197,6.542138,7.335644,4.573078,10.146639,6.534354,4.637414,8.040749,4.575457,8.803856,10.586510,4.464668,4.800818,6.167928,12.07580,7.847258,4.389617,4.376859,4.621763,4.444364,5.119638,4.561007,9.273688,4.453906,7.336472,5.094589,4.490176,4.417932,5.283646,6.412237,7.301173,4.413818,4.390351,4.468688,5.618533,10.96640,4.513273,5.547187,4.754936,8.779472,4.516377,4.342523,4.339434,10.069393,4.466216,4.799672,4.354767,4.425571,4.531154,4.454861,4.532952,5.970897,6.447106,4.396382,4.373120,4.391244,4.699127,4.538402,9.355922,4.343249,4.407675,4.433732,5.283509,6.114282,8.444340,4.616365,8.756819,4.555929,6.644613,4.629231,5.518980,7.851291,4.476486,4.570796,5.681524,4.699609,5.122463,5.613722,5.058597,6.156951,4.420896,4.622275,4.329521,8.465377,4.603565,4.433995,4.393745,5.032604,5.422122,5.202062,5.727848,6.367637,4.704718,4.377142,4.521863,4.383953,7.796040,4.674641,5.202206,4.489107,6.639232,10.463387,6.980376,4.375362,4.889404,4.379432, 9.757900,4.540889,7.734285,4.416016,10.098067, 9.313108,6.849535,4.435581,4.721608,4.552520,7.128554,4.602714,4.612594,4.355882,4.327548,4.400867,4.614136,4.312808,9.176870,4.526692,4.398463,4.415407,4.354511,10.52694,4.896868,7.870747,5.145279, 9.827919,6.335909,6.557511,4.706876,6.676505,5.023782,4.599676,4.930916,4.342006,4.576536,4.664844,4.322291, 9.566848,4.392255,12.90929,7.153190,4.683212,4.562668,7.274607,4.364692,11.263467,4.357333,9.742589,4.569651,5.691593,4.467775,5.213648,4.629750,7.157196,4.489761,6.369491,9.218647,4.574829,10.143325,8.200288,4.522909,4.822057,5.722161,4.555136,4.484302,11.45168,4.589688,4.645002,4.684372,4.560934,4.438981,7.756903,4.969313,6.523730,6.655684,4.472318,4.438333,4.403769,4.466484,6.482174,4.514674,10.720996,4.335834,4.372492,5.181698,4.528697,7.251259,5.002063,4.804060,4.957761,5.334343,10.32084,7.263605,4.435448,4.409100,4.887409, 9.817461,4.559259,5.075575,4.418014,4.737837,4.424973,8.154779,4.345696,13.87527,4.477574,10.485384,8.478585,4.489134,4.499654,4.834342,6.686279,4.477260,4.393591,6.332513,4.538864,4.399387,9.069133,5.447874,4.481404,4.711707,7.068239,4.355084,4.758696,6.472483,6.588837,4.494226,5.612392,4.525961,9.365288,4.850714,4.398611,4.428356,8.747281,4.863103,4.760792,4.460521, 9.800061,4.434947,5.227816,6.089384,4.348113,4.458755,4.674444,4.529899,4.564139,5.310067,5.314907,4.932247,10.118849,5.165760,4.426468,4.792543,8.369305,4.946149,4.540087,10.28152,4.646281,4.380815,4.496905,4.441451,5.438501,4.374098,4.427891,8.655793,6.634775,8.502155,6.903575,4.997068,4.331390,6.548701,11.38558,4.491719,4.381923,4.433974,4.840138,4.397106, 9.529518,8.904808,4.562249,7.975268,4.720878,5.148328,10.968269,4.454906,5.400474,7.566157,6.603117,4.485504,5.068948,5.265469,4.399511,9.248010,4.699014,8.717016,6.512417,5.580112,4.759467,5.192191,9.145427,4.737593,5.903066,4.770723,9.042629, 9.139526,5.253567,9.059172,4.429252,7.529931,4.336428,4.894595,8.830399,7.239200,4.855044,4.490397,5.154872,6.091714,7.623333,6.695530,8.392304,11.35135,9.111334,7.109426,4.793955,4.512217,4.528364,4.470081,4.396783,5.315262,5.314096,4.870160,9.329134,4.399350,7.649941,7.072532,4.443151,4.494375,6.120333,4.450773,4.561268,4.364916,8.189678,4.584804,5.395852,4.885457,4.427314,8.771280,4.505449,4.580993,4.517917,4.453913,8.068260,5.441046,4.964125,7.400937,4.424354,4.915910,7.981135,4.484649,10.84952,4.317780,4.356242,4.396800,5.457768,4.513700,4.593844,9.160870,9.695615,4.398285,4.388297,4.365655,7.111327,9.435895,5.194572,5.537467,10.287000, 9.832301,6.477080,4.867701,8.269439,10.645602,4.410512,4.607184,4.537382,4.788997,4.648061,8.173654,6.199066,8.585276,4.315303,8.742110,11.221233,4.569117,5.964144,4.404506,6.517718,5.528263,4.555999,4.582728,4.657077,4.326722,5.570804,4.884353,4.375493,4.357206,5.000442,8.457661,5.182418,6.899296,4.367199,4.709918,4.477404,7.312723,4.449866,4.631664,4.919467,4.523625,5.249385,4.754758,4.931874,4.569250,5.048575,4.651629,8.406310,4.556596,4.602155,5.069644,4.428608,9.205558,4.768108,7.678897,5.833746,4.707929,5.181459,4.358674,4.966788,4.916212,4.701123,5.052756,4.417064,6.570874, 7.667732,5.781569,8.617436,4.350295,4.796783,4.415398,8.116405,10.566291,5.964353,4.513333,7.750375,4.334674,4.768472,7.820587,4.336362,4.492939,4.847524,7.355215,4.345001,7.273133,10.41269,4.427038,4.383732,13.964918,5.083300,7.479506,4.879384,6.826360,5.227164,7.118818,4.445654,7.255331, 7.641035,4.567794,4.855177,4.400330,7.818558,4.604773,6.799370,4.554133,11.00063,4.991600,8.149019,11.95316,4.440206,7.625089,5.270270,5.238981,4.604907,7.418600,4.497428,10.411819,5.148196,6.080774,7.161875,4.344571, 9.231993,4.418428,5.964970,6.520328,5.338473,4.469179,4.652094,4.480727, 9.933416,4.567332,4.346375,4.517557,7.532278,5.758841,4.597905,4.486729,4.356635,4.481368,5.643530,6.624733,6.818756,8.587436,4.798239,4.398343,4.626918,4.429982,4.358824,4.628914,5.508292,4.392594,4.375564,5.838568,4.597807,5.291465, 9.910253,4.818811,9.279512,4.970939,4.679694,4.586159,4.665187,4.681825,4.600586,6.234835,4.712702,4.843803,4.900295, 6.365962,4.462870,5.222766,4.462381,4.709059,4.469499,4.374195,6.258911,4.472761,4.406913,4.518976,4.580906,7.435567,4.405643,6.023360,4.559363,10.65498,4.460911,5.323069,6.596580,4.486918,4.466881,4.354072,4.852924, 7.585997,7.756491,4.356898,5.785144,6.821369,6.079034,4.710896,4.582754,6.318758,6.614476,6.338129,8.633837, 9.182478,5.510677,4.427247,4.775636,4.457580,9.092900,4.682561,5.504717,4.445711,4.473090,4.336377,11.54651,8.795852,7.731731,4.804924,4.548848,4.406935,5.402217, 8.750147,8.442799,5.515985, 9.201724,4.475463,4.519115,4.486942,4.427815,8.277814,4.830564,6.933323,9.576041,4.902321, 8.727692,4.622040,8.847446,4.431270,4.482158,6.950481,4.488016,4.460051,9.159668,4.402854,4.539423,4.407844,8.364458,7.085268,5.264939,10.201460,4.626226,4.456311,13.69228,4.447671,4.372705,5.390238,4.376103,4.430632,4.374721,5.012229,4.450338,8.112919,5.308819,4.442269,4.346095,6.797896,4.389762,6.400079,5.732232,4.417477,5.771217,4.401178,5.176854,4.434586,4.505350,6.270298,5.103034,4.641888,4.442877,4.435877,4.336013,5.862888,8.322733,4.470572,4.609523,5.035731,5.347487,4.388205,6.354137,4.426482,6.566266,4.440094,5.073264,5.616301,4.743305,4.488096,4.575950,4.962055,4.492769,7.885097,4.946820,8.764701,4.708098,4.435315,7.457169,4.828056,5.049840,4.432266,5.159677,4.354905,4.561100,4.969907,4.595032,5.196767,4.371962,8.425291,4.402432,5.286389,6.145248,7.025142, 9.409596,5.102235,8.006715,4.502160,4.629701,4.857053,6.734516,4.551317,4.373133,7.737712,4.567541,4.569948,8.675922,4.387060, 9.257358,8.493323,4.822345, 9.510314,5.954009,4.390120,5.776355,10.14214,5.684414,4.437515,5.238568,4.412459,4.515168,5.296458,4.712134,6.316562,8.032674,4.385841,6.017324,7.252204,7.384032,4.910204,5.247281,7.790772,6.490878,10.24057,4.418649,5.456233,4.574364,4.439797,9.231144,12.52079,4.506816,4.452886,7.333405,5.243968,4.618829,8.219854,4.393136,4.400310,4.492432,4.607622,7.832105,6.177872,8.961279,4.375706,4.389332,4.402456,4.433532,7.915595,4.527433,8.413800,4.343571,4.723650,4.841974,4.447678,4.329629,4.576104,4.323891,4.517977,10.348233,4.625690,6.301035,4.544656,4.431739,4.507205,7.467512,4.472812,4.766328,5.779974,4.557664,4.792733,4.389665,11.76524,4.975681,6.221813,4.671555,4.611165,8.244802,7.287967,4.432892,6.643113,4.553248,4.415244,4.919579,7.530655,5.494750,5.316111,7.280155,4.735832,5.903806,8.791504,4.518463,4.643365,5.635560,4.425013,5.205296,4.978139,4.910338,7.577778,4.371644,4.490307,8.257328,4.487033,4.553106,5.430798,4.367260,5.608713,7.014922,5.244408,4.431114,10.81659,4.523274,4.458022,4.493758,5.077681,4.848724,7.892904,4.733221,6.664253,11.62162,6.484576,4.920062,4.707848,4.324596,4.884214,5.567163,4.346019,6.256918,6.122672,4.407758,4.365801,4.569688,4.495645,6.666636,7.189451,5.252476,4.807685,4.390345,4.424991,4.502011,4.403242,5.126652,7.135215,5.634387,6.279530,4.585164,9.198741,4.456885,4.480442,4.429004,7.898604,7.915974,6.952986,6.225450,4.337058,7.713843,4.693213,4.639125,4.849496,4.997493,4.339662,4.520256,4.602621,4.385176,9.006374,4.691268, 9.694516,4.647683,8.335632,4.402152,11.39127,5.161279,4.474307,7.364419,4.606031,4.373490,7.645847,4.911714,5.453150,4.718411,6.275354,6.199312,4.722241,6.420371,7.068697,4.908127,5.126405,11.83538, 9.209989,6.409467,5.322902,9.089631,11.09182,4.617966,4.488806, 9.545705,5.464813,5.259133,4.753506,4.358728,4.575296,7.855138,4.530605,4.376182,4.492014,7.003326,7.620168,4.774767,4.435944,4.441396,5.551432,7.250438,7.477385,4.492477,6.040286,7.801955,5.734468,9.067566,4.598289,9.668169,5.453835,4.458548,4.597317,8.379062,4.661378,4.403434,5.042412,5.559620,4.541954,6.076836,4.420815,6.013334,4.582313,7.305129,6.672038,5.963505,7.769130,4.603197,5.204291,4.959633,5.104845,4.675286,10.50099,4.530842,4.555038,11.17277,4.471146,4.472621,4.515781,6.126984,5.355500,4.640047,5.056634,4.318121,4.673030,5.091915,6.915062,8.629449,6.868844,4.485975,6.641617,7.101399,4.769347,8.428329,5.885338,4.511861,4.480419,9.015052,4.779891,4.411423,6.835489,4.397413, 9.334637,4.620498,4.368825,4.561331,4.914376,6.190517,4.904368,4.679514,4.710131,4.578895,9.784556,4.519765,4.491034,6.246172,7.914294,4.319564,4.365449,10.439249,5.148071,9.165511,4.679987,5.184037,4.668131,4.626043,4.507328,4.855094,8.625471,4.633321,4.510772,4.700576,7.346174,4.412439,4.671852,8.763475,4.434886,6.499330,4.724014,9.567486,4.545749,7.530366,4.401828,7.801162,8.538705,10.213176,6.149182,4.538259,4.780511,4.834951,8.475847,4.449856,4.441773,4.450825,4.456320,4.294559,6.884503,5.604552,8.213542,4.413241,4.443339,4.534506,4.812091,4.936851,4.994424,10.068189,4.493069,7.978083,4.341904,4.467198,8.909859, 9.747105,6.544540,4.895138,8.372852,6.647120,4.491662,4.399023,5.509029,4.424723,4.319215,7.918202,4.568041,4.548749,4.826072,5.646062,4.341131,4.424698,4.557883,10.70464,9.514644,7.382358,4.914146,4.596615,7.384883,4.517418,7.997807,4.583108,4.407338,10.16705,4.657938,4.341097,4.427879,4.702921,4.516778, 8.708988,8.209314,4.619571,4.398843,7.839480,4.435521,9.240632, 9.946253,4.621265,4.886787,4.437961,12.01108,5.362514,6.814381,6.139839,5.012494,4.483945,5.860948,7.565455,5.449301,8.024329,4.539604, 9.532408,5.113868,4.579253,4.519077,6.815014,5.744434,6.500825,4.352967,5.559916,6.728631,5.325018,4.355400,4.713280,6.936925,10.576825,4.530413,4.433559,5.171030,4.433269,4.581815,4.812971,4.447128,6.440522,6.742734,4.410288,4.611654,7.038178,6.380270,5.358606,8.442328,9.119984,4.423280,5.015219,4.481701,4.493992, 9.845564,5.159979,4.372915, 8.916691,4.801051,9.362027,5.242505,4.500821,7.409701,4.412490,5.089452,5.585458,9.315102,11.13752,4.392982,4.290374,4.799528,5.467714,4.345130,6.229047,4.713645,5.175377,4.497723,4.402230,4.447509,6.116515,6.004822,4.465080,7.526818,4.716063,4.486219,5.521028,6.049000
Lichen Planus,13.89397,11.74537,4.487510,12.12389,7.582047,4.606188,4.430126,6.692185,4.344262, 9.339763,4.506354,10.70746,6.522618,11.91349,4.928257,4.902280,7.918202,4.436515, 8.934869,4.839652,4.333882,4.940698,4.657938,6.867929, 8.921766,4.431121,4.360929,4.514486,8.043916,4.459241,4.389068,8.428329,7.607744,4.440365, 9.172522,4.509022,4.498667,4.376045,6.793889,4.682419,5.510541,4.441575,4.405419,4.721165,4.456209,4.344399,4.410523,4.421962,5.410413,4.715611,4.614823,6.353492,4.591315,4.540952,4.999424,4.342800,5.358288,4.380772,4.573540,4.813983,9.203362,4.400800,4.735551,4.640744,4.384421,4.406338,6.401404,4.511610,4.638723,4.515646,4.415768,6.425734,4.444454,4.428470,4.544834,5.678881,4.402824,6.481217,4.845390,4.577003,8.750645,4.663961,4.446337,4.601544,4.513616,4.493588,8.503995,7.835950,4.436606,4.935713,4.334808,5.364694,4.492812,6.763839,4.562499,6.663392,4.426139,4.473345, 9.98974,4.819339,4.455489,8.422237, 9.809968,8.762929,8.839952,4.642752,4.399358,13.83821,7.612192,4.524751,9.464479,4.684729,4.688622,4.495031,4.353164,4.764188,4.406393,5.726902,6.532413,5.694290,7.856281,4.562940,4.844528,4.502767,5.801428,4.797620,4.500575,4.497393,4.780511,6.009944,4.392989,4.432021,6.170183,4.386399,6.720164,8.863890,4.648005,4.311185,9.276428,9.302584,4.680371,4.370744,6.225172,4.429957,5.840706,4.411102,4.448077,8.693913,4.358794,4.269533,12.71555,7.487007, 8.626925,4.454589,5.249115,6.640553,4.685050,4.527745,4.443956,4.424418,4.584133,5.945941,4.578870,4.573199,4.659443,4.559093,8.325928,4.668750,7.156489,4.505890,4.442010,4.336428,4.585874,7.959420,4.959007,4.381381,7.706623,4.302350,5.598450,6.825531,4.667641,5.774247,4.493973,4.413010,6.449613,6.483206,4.622350,4.445831,4.543068,4.320904,5.507080,5.105695,4.784406,5.510278,8.502941,7.896307,6.753531,4.861085,4.477493,4.346736,4.493992,4.389684,5.000260,6.519486,4.451399, 8.802858,7.219784,4.923860,4.404555,5.138204,4.367758,4.551539,9.113999,4.431425,4.370214,4.486899,4.612398,4.978569,4.470890,5.123716,4.648948,5.044023,8.133796,7.669922,6.229047,4.526643,4.323464,4.747088,6.523485,4.765601,4.625690,4.878413,6.357153,4.464089,5.676698,4.762414,6.914110,4.728043,4.455622,4.362865,4.775584,5.457172,7.412562,4.733304,4.600469,4.380227,4.688808,4.401161,4.469306,4.458450,4.453591,4.415005,7.912949,4.440467,4.315568,4.401487,6.580049,4.352670,4.715686, 9.080396,4.972073,4.580765,4.445902,4.470132,4.392458,4.515898, 9.132726,4.371812,4.498755,9.200726,8.653671,5.203900,4.462569,4.390351,4.413156,4.825138,7.063582,5.745267,4.364991,7.590444,4.294730,5.724067,5.281231,4.556236,4.389404,5.976959,5.010012,4.941930,7.023360,4.433901,4.520598,6.098911,11.889105,4.653250,7.817395,4.561792,7.020779,4.440857,4.422913,4.388770,6.168800,8.438374,7.389616,4.566226,4.405006,4.464991,4.555038,4.404801,7.742536,4.483816,7.796040,7.124178,4.452960,7.101637,4.809710,7.062642,4.604988,4.476114,4.427287, 9.610158,11.34919,4.493707,4.410094,5.450075,5.604932,4.714975,4.390318,6.106036,6.029962,4.360902,5.048953,4.504486,4.545002,4.598976,8.684132,6.024279,7.398907,4.448697,6.546998,4.453843,4.533071,4.522968,4.348758,4.523162,4.513663,7.892904,7.961943,4.827125,5.568392,8.553587,4.576199,4.481394,4.655684,4.752795,4.403281,6.263585,4.493477,4.383980,4.406345,4.374968,4.391158,4.656004,9.067566,4.495010,4.689271,6.077228,4.432355,8.433643,4.383696,6.929855,4.394826,7.933444,4.833462,4.429166,4.505466,6.952986,4.476317,5.383100,4.419671,4.738099,6.579341,4.597832,4.308715,5.074877,6.268959,4.583990,4.605764,5.202446,5.650342,4.590097,5.530254,7.133911,4.670480,10.081289,4.695497,5.491640,11.36990,4.559395,4.596275,4.607793,7.558910,4.674994,4.583946,4.575870,5.068073,7.016901,7.874142,5.232445,6.569851,5.311352,5.764482,7.007471,4.620141,6.106723,4.425611,4.506619,4.371782,5.048271,5.933802,6.204978,6.504238, 9.658450,7.415582,4.466688,5.237092,4.755654,4.535789,5.155146,4.552189,5.054786,7.585642,5.493195,4.436559,5.728557,4.344043,4.397597,7.281574,4.483318,6.964210,5.732949,4.881492,5.280613,4.685593, 9.945268,7.786780,8.723106,5.038034,7.608134,4.921805,4.943667,4.418797,6.644886,4.480449,4.454956,4.613426,4.609428,7.489618,4.443161,7.667732,5.051890,4.329211,5.632983,9.543464,8.897520,4.640175,4.887837,4.996608,6.089992,4.471758,5.343519,4.423373,4.455317,4.812431,4.453421,6.751322,6.189771,4.507195,4.638690,6.568933,5.027709,4.338758,4.434624,4.418532,6.176923,4.635682,4.486003,4.597545,5.979537,4.786870,4.559353,10.312164,4.415357,4.439307,6.644337,5.362514,4.405437,4.344681,4.483633,8.157836,4.665822,7.368906,5.179374,4.544515,7.928445, 9.761093,4.517036,4.325072,4.427582,6.866282,11.09644,4.373102,4.412925,11.82168,5.106591,4.923189,9.231144,6.129451,4.510691,4.334317,5.872099,5.373442,4.693088,4.469134,4.947060,8.560928,4.491229,4.437770,5.203050,8.547139,6.290109,9.442586,7.631039,4.288890,10.31709,4.500476,4.384140, 9.708243,4.914546,4.455497,4.385121,4.791242, 9.601400,8.386700,4.745701,9.135259,5.273783,4.414835,11.624012,5.903543,4.355665,5.357314,10.27284,4.661357,4.691669,4.400058,4.760792,4.342291,4.644548,4.500423,5.983658,8.772605,10.536608,4.469452,5.925210,10.082083,7.770859,4.643953,6.379008,4.920762,4.425910,11.77176,4.566175,4.372817,7.583715, 8.240113,6.576096,4.704511,6.743172,6.623049,4.364813,7.621109,9.281590,4.408923,4.362609,6.629736,4.423485,4.746570,7.764399,6.614824,10.75204,4.363563,4.481289,4.466272,8.146194,6.400384,4.342200,4.701189,4.469639,7.526818,4.642560,4.657534,5.712874,5.212327, 9.545248,4.450049,6.295678,9.150760,4.432377,6.500825,4.936033,4.360390,4.475818,4.498970,4.492104,5.676474,8.223590,7.061418,5.037047,4.549321,4.442678,4.586426,7.159978,9.119196,4.482587,4.415307,4.530812,7.983230,5.669529,5.079009,4.556400,8.246430,8.373854,4.309428, 9.195601,5.561145,8.105494,4.371482,7.787629,5.338997,4.373619,6.578092,7.332634,4.491046,4.321785,4.577531,6.241202,5.852738,7.327176,4.409298,6.893298,6.598632,5.697485,4.547139,4.358699,4.497785,7.534419,4.527117,4.576015,4.427500,7.520426,4.477291,6.559119,4.853973,6.907509,4.520410,4.416140,6.439322,7.271798,4.782959,8.678679,4.698797,10.260333,4.472172,6.898219,4.469572,4.599878,4.400152,4.388653,4.650076,8.740902,5.378690,4.562084,4.803797,4.575010, 9.954440,4.939916,5.578939,6.085820,4.389480,4.517989,4.465153,7.501067,4.474150,6.012653,4.599109,4.343178,4.338961,4.705386,6.369491,13.02851,8.291000,4.523625,6.826360,8.299319, 9.193296,4.360824,6.915946,11.538985,4.412144,4.582058,4.382816,4.390693,4.617230,12.15195,4.736148,4.810932,4.383309,12.64549,4.607101,6.792806,4.856767, 9.758715,5.399463,4.745738,4.391210,5.036175,5.406011,6.094971,7.123819,6.334451,4.609933,10.439249,4.693007,10.88359,4.420373,8.154779,4.961454,4.889207,4.662321,9.420479, 9.474072,4.463582,4.538893,4.641948,4.812018,4.717328,4.519822,4.580626,4.643069,4.561027,5.222766,4.494745,5.945588,5.721812,4.353651,5.225938,9.469661,4.656143,4.520456,10.74308,4.498934,5.679321,4.819972,4.417682,5.008807,4.395794,10.39494,4.488773,4.317585,5.988420,5.041120,4.685795,4.612649,4.766714,4.648439,5.390238,4.332403,10.43466,4.563590,5.937092,4.361481,4.586634,4.801199,5.543534,4.426873,4.512384,4.914014,4.898886,6.765528,6.633579,6.345875,9.159085,4.519077,9.334637,4.399511,4.651828,6.832958,7.186723,4.413391,4.381723,8.075162,5.561342,4.509199,4.705067,4.406234,4.408631,4.359837,4.380082,4.393856,4.461063,4.448157,7.838693,4.561640,7.653916,7.915299,4.515152,4.350777,4.386305,4.515354,7.800857,5.132896,8.196093,7.509260,4.518112,8.313955,8.097844,4.305951,12.40350,5.604241,6.983095,5.303530,4.479252,6.244997,4.412135,7.038624,4.455006,5.679087,7.641556, 9.257952,7.357152,7.819025,4.492486,4.445185,5.073469,6.725705,4.387940,4.624035,9.355922,9.186114,6.740683,4.682875,4.468863,6.565383,7.850396,6.326336,4.319655,4.893076,5.847534,4.988166,9.146036,4.362560,6.374908,4.642780,9.174186,8.734446,7.340291,4.539578,7.895292,4.415021,4.452355,6.122672,5.185644,7.670437,10.108464,4.374607,5.301804,4.349289,5.712551,8.174918,4.837952,5.143888,4.581333,4.642831,7.985973,4.861741,4.531554,4.378378,4.519782,4.345457,6.163547,6.641956,4.715495,4.340890,4.785157,5.055058,4.481382, 8.913813,4.369017,8.594071,4.842160,4.391970,4.375030,7.753979,4.429755,4.337130,4.752648,5.009723,5.416724,6.900596,5.741896,9.242847,5.748888,4.661587,5.824839,4.330311,4.533819,4.795563,4.373986,4.504240,5.268624,6.504650,8.453646,9.501488,6.156215,8.127836,6.014385,8.221670,4.911585, 9.660449,8.328558,4.489563,4.549507, 9.167347,8.444825,6.285310,4.501374,6.048625,5.033257,5.715858,6.690309,4.926250,4.549645,4.489535,4.505145,7.478679,4.457419,6.460377,4.434947,4.417707,6.341730,4.405427,4.704099,4.831360,7.459848,4.422076,5.939711,4.494014,5.527409,7.094596,6.968533,4.384015,4.417057,5.323344,4.765503,4.614110,4.697112,7.319581,5.570251,4.766647,7.025142,10.72268,4.551238,5.140950,4.571495,4.727117,4.553845,5.161471,8.213037,4.353697,4.854678,4.466575,4.361210,8.205100,6.392360,8.328133,5.737250,4.863880,4.613511,4.362265, 8.706302,6.884503,4.578775,4.458735,4.833918,4.561490,4.437934,4.570297,8.959777,6.627276,4.611819,4.474652,4.554650,5.730109,10.199645,5.604552,7.259778,4.407851,4.408393,4.579503,5.312704,10.335438,6.078225,6.285845,4.373059,8.063716,4.408034,4.401779,4.476637,4.448127,4.484458,6.149182,4.686355,4.442412,4.362212,4.457697,6.976195,4.458557,5.995094,4.424894,8.623754,5.264465,4.456969,4.881274,4.742173,9.052505,4.379905,7.064710,4.422836,4.516160,4.642501,6.266776,4.499673,4.546336,4.787307,4.423752,4.449454,8.264474,5.698405,4.421740,6.698546,4.564947,12.36749,5.125578, 9.654146,5.906214,5.628304,4.536700,4.734418,4.396757,4.445496,8.072936,4.457168,6.137646,4.430722,8.265071,5.764191,10.372255,4.407128,4.398696,4.518041,4.448051,4.987874,5.510116,5.043835,4.377157,4.668723,5.814229,4.365185,4.631979,7.347257,4.427002,6.100124,6.138638,6.199066,4.424515,8.675364,6.874016,12.05666,8.906180,4.415915,4.505418,4.365987,6.439844,4.747721,8.237610,4.398518,4.418556,6.155842,4.641193,4.421235,8.215870,6.507421,4.457124,7.137025,4.451447,6.915552,4.367442,5.130634, 9.851140,5.523497, 9.854679,4.559547, 9.607025,4.791782,4.998287,10.255286,6.481023,4.463096,4.513865,6.875063,4.833157,5.691327,7.052950,4.455196,4.510982,4.882161,4.456000,4.402894,5.258353,4.583013,7.622186,5.436135,4.588353,10.480336,5.417110,4.557596,4.391118,4.399654,4.368032,10.109578,4.403157,4.465541,4.511211,4.406493,4.637761,4.637783,4.476740,4.500909,8.322733,6.246708,4.384080,7.006271,4.582393,4.530715,4.940101,4.916918,8.247413,5.118813,4.489664,6.603719,4.645981,4.498110,5.027147,4.519691,7.771706,4.374666,5.934468,4.410883,4.380410,8.577059,4.469809,4.544556,4.376676,4.488155, 9.773583,4.505270,10.666705,4.390491,5.721266,7.479091,13.22417,5.222379,4.496682,10.545573,4.364090,6.067602,4.502071,4.400122,5.906007,6.730511,6.300779,5.717391,6.223336,4.548391,4.378748,6.363067, 8.673819,4.390445,7.003326,4.561669,4.361847,5.212092,4.419615,5.749493,4.784125,4.503653,10.611816,4.337629,5.936813,4.427509,4.368858,4.484324,4.351083,7.808371,4.854283,9.212260,4.459304,6.968802,4.549231,8.016984,4.627854,4.538166,7.777525,7.562032,4.506892, 9.973533,4.396709,6.664825,4.459963,4.799312,5.658108,9.209989,6.518381,4.509623,4.659860,5.310531,6.405711,4.824403,4.386804,5.332597,9.256842,4.507898,4.569268,4.588868,4.366840,4.307139,5.168355,4.557617,4.552288,4.500503,4.373906,4.532946,5.703235,4.516012,6.857502,4.362535,5.909152,4.417322,4.493644,5.392970,4.525553,4.494053,4.603993,4.361881,4.358267,7.921893,7.130479,5.963873,4.591448,4.413514,11.86188,7.697440,4.619919,4.596114,8.175763,5.515353,4.823805,4.430273,4.398671, 9.805096,5.143360,4.438155,4.359425,4.706765,4.387253,4.609379,4.449572,7.152281,7.989342,4.291757,4.562121,4.573905,5.302246,4.611121,4.320195,4.770791,5.836217,4.576763,4.921174,7.899997,4.390964,8.039116,4.430280,5.733612,4.440750,6.109684,8.203594,6.013334,4.431922,4.421890,7.431519,4.512629,5.035962,9.215057,7.891683,5.134165,4.426344,4.404895,4.652701,7.500728,7.062140,4.890282,7.878075,4.333112,4.638852,7.958956,5.152154,6.180326,7.676090,4.450128,4.761788,4.760164,4.487478,5.277446,4.978072,4.416189,4.492295,13.67243,8.721846,4.577936,4.336336,6.040017,4.589383,4.332769,10.753886,5.216065,4.812194,4.372995,7.366173,4.341707,7.552913,4.438711,5.606112,4.517652, 9.914378,4.809649,5.336527,4.491608,4.385033,5.327553,4.474291,4.919660,4.932167,4.486415,4.681986,4.569441,5.932539,5.253799,6.276554,5.091684,6.252673,4.445515,4.394319,4.875090,8.563368,4.437274,4.536114,4.470103,4.344759,4.467807,4.318445,6.183483,4.461549,5.886211,4.884214,5.852322,5.040301,4.508378,4.689012,5.554554, 9.762916,4.556463,10.72474,4.363373,6.170826,6.674033,6.370401,6.484576,9.194452,4.389256,4.353420,6.720424,6.742734,9.497025,6.246172,4.482554,12.66858,4.475295,4.698889,7.434012,4.340258,4.788092,7.348361,6.841688,9.157023,4.394923,11.10646,4.428608,4.775062,4.652853,4.342761,4.404287,4.778700,4.364162,4.335134,4.765403,7.752740,4.766180,5.655767,6.006875,4.428220,7.408440,10.53995,5.256878,9.008231,4.474354,4.595324,4.661522,4.736240,6.846009,4.536596,4.528797,7.993106,4.435734,5.343762,4.373038,4.439922,4.374800,4.457911, 9.700336,5.453835,4.612144,4.336641,8.855641,6.420589,4.490783,5.110264,5.231041,6.303928,4.578217,4.376687,4.403341,4.361224,4.889571,4.369421,10.543936,4.981656,4.471164,4.399786,5.010347,6.094434,4.422068,4.360014,4.619217,8.430275,5.070940,5.508579,4.388794,10.67621,4.472373,4.428779,5.112008,5.013423,6.536702,4.413952,6.701328,7.732662,6.905035,9.009707,4.747227,4.527051,8.520521,4.408616,11.243020,4.593907,8.158687,4.976562,4.357952,4.406103,4.382347,4.917776,7.271141,4.715299,4.733851,4.553744,4.404336, 9.554928,4.487774,8.096892,4.547780,6.032155,4.426084, 9.730631,4.413540,4.505396,4.508570,4.641253,4.416410,6.654332,4.616943,5.106028, 9.292039,4.437475,4.444299,5.872285,7.591522,5.305352,4.345382,4.604793,4.902782,6.557511,4.416680,4.401079,11.48707,6.440522,7.060567,4.462993,4.385913,10.71326,4.456613,7.725325,6.273554,6.811540,6.766035,4.616023,4.446567,5.245703,4.618710,4.666540,7.726943,4.438041,7.463838,7.447997,4.565105,8.548132, 7.696991,5.087244,4.373447,9.374232,8.516391,4.399706,4.558372, 9.235687,4.523432,4.711322,6.583456,5.491276,4.473591,4.913298,13.68314,4.317842,4.734170,4.455068,4.484073, 9.895897,4.445442,4.489233,6.841946,4.499508,4.365033,4.416792,4.418105,4.532602,4.465080,4.504615,4.365421,4.737947,5.823778,4.418170,8.305065,7.083857,4.717237,9.784556,4.416915,5.868028,5.962163, 8.969023,5.638417,5.336956,4.470095,5.917980,4.394178,7.867510,6.891213,4.609403,5.837507,4.448942,4.628041,4.454721,7.228922,4.354878,9.309049,7.015989,6.104969,4.964332,5.216631,6.821685,7.108123,8.998911,5.020188,4.414223,5.470368,4.531917,9.044625,4.861048,4.703949,9.466489,4.642303,4.508740,7.118508,4.639341,4.814589,4.359745,4.899127,4.529874,5.640698,4.351019,8.024743,5.806724,4.524662,6.254149,4.555787,8.720481,4.342090,6.889686,7.357598,4.401016,4.626685,4.434807,5.718758,6.073914,5.176127,4.726366,4.389892,4.772663,8.232964,4.618812,4.461101,4.469937,4.582553,6.928834,11.94370,6.313682,7.942185,6.098100,5.961723,4.572173,4.330461,5.459624,7.066032,6.341560,7.268110,5.032993,4.488404,10.64663,8.935449,7.685368,4.409061,4.334981,5.235756,9.003473,7.829971,7.392092,4.454868,7.938125,4.898382,9.076903,8.167562,5.258725, 9.222996,4.481735,4.388334,6.770278,6.370695,4.689741,7.054678,10.43094,8.988753,4.479726,10.113855,4.326820,10.37712,7.847258,5.369684,6.940498,4.397575,4.506552,4.614283,4.644223,13.95546,4.620498,8.637412,6.056489,5.802001,6.446512,5.090281,6.225823,6.706409,4.595292,4.359025,5.380552,4.465514,6.799046,4.329146,4.422192,4.810031,4.482054,5.922352,7.640126,6.236638,4.834951,5.853417,4.372173,4.422944,4.360051,10.86185,8.460467,4.390729,4.532114,4.488258,4.582742,4.424846,5.444673,4.585524,6.377365,6.247559,4.319165,7.633275,4.316113,10.23027,5.798936,7.413445,7.371866,4.772604,5.101494,9.013897,4.526207,4.575108,4.552971,8.768699,4.417432,5.767057,9.228585,5.220120,4.504218,6.632950,5.981575,8.295735,4.816463,4.803028,4.537480,4.690430,5.325018,4.488719,4.448572,4.385142,4.531815,4.433047,6.515428,9.662644,6.698003,5.568809,4.425485,4.437816,8.381007,5.816998,9.633618,4.540030,7.386406,4.781336,4.360970,4.396339,4.738729,4.744653, 8.121219,6.236230,4.369736,10.23810,4.383030,4.614619, 9.617172,4.386827,4.637632,6.177450,9.007073,7.427963,7.644520,4.397954,4.630456,4.587404,10.063306,6.311835,4.584843,8.526408,7.256781,4.320061,4.445161,4.454886,8.137407,4.634272,4.376296,4.520938,4.323630,4.422202,4.407649,4.720210,6.284603,4.702937,4.600830,9.148715,6.772354,7.997807,11.185712,8.746844,4.541142,6.604494,4.423337,4.579780,4.460128,4.552229,4.614357,5.936557,4.436865,6.870319,7.837270,5.080368,4.815507,4.504791,5.943731,4.679694,4.323010, 9.521256,6.440253, 9.498661,4.645196,11.99157,4.432770,4.754307,4.363138,8.601177,4.345963,12.27509,5.797396,4.683767,4.664667,4.522890,4.472781,4.533730,4.696679,4.462253,4.865147,5.213365,11.718092,5.664381,7.011312,4.451052,4.416994,4.370694, 8.343975,4.426556,8.104696,4.811094,6.761661,5.000831,4.445202,8.254058,5.272714,12.24332,4.859114,4.421536,4.492974,5.157515,10.91265,4.704137,6.873185,6.741009,7.956284,4.392768,8.993314,4.470206,4.355368,4.637899,4.474558,6.583803,14.128499,5.587308,4.606907,4.608453,4.423547,4.620231,5.316111,4.540375,4.412843,7.783499,7.246416,8.524143,4.415051,4.523858,4.617210,4.381475,8.019697,6.095929,5.829719,10.53575,7.042638,10.73852,4.623581,6.791491,4.378001,4.456077,4.395166,9.126522,6.320171,9.968587,7.889732,4.613672,4.564199,4.403581,5.946372,4.464568,4.558077,4.794600,6.999917,7.335644,6.920582,4.448814,5.313719,5.859863, 8.572114,10.80991,11.00872,4.559122,4.350467,9.798521,7.352959,4.661323,5.550623,4.612121,7.201796,4.513939,4.421874,4.489396,5.379259,4.613103,8.529610,6.283016,6.634210, 9.376776,7.855918,7.341489,8.151955,7.223887,4.592265,7.275204,4.532457,5.283966,5.198347,5.731077,4.400184,4.354116,5.724421,4.505537,7.085661,4.474821,5.943377,7.451878,4.378035,4.943831,8.485369,4.482362,4.492525,4.369468,5.074654,11.541772,4.399937,4.486579,8.946056,6.018384,8.030451,6.612628,4.382934,4.507795,4.352616,7.900876,7.901273,4.461396,4.695666,7.404132,4.408646,4.449579,6.845322,6.692517,5.351171,6.795099,4.357522,8.364458,4.410633,4.512184,4.566632,6.059185,4.323863,4.491421,4.426625,6.075978,4.406615,8.260378,6.436357,4.376987,4.342327,5.624014,4.430820,5.397842,6.292476,7.796250,4.442783,4.723768,4.653717,4.358625,4.426519,6.497493,4.406857,4.364028,4.354926,6.775426,4.418804,7.218907,4.420884,11.65978,10.179486,6.406905,4.725866,8.489204,4.647903,4.386144,4.430464,4.512288,4.769865,4.802574,7.324469,6.741287,5.045867,4.298571,5.929351,4.446495,4.685886,4.585367,7.512041,8.228600,4.881352,6.707115,4.444379,6.873628,4.362003,4.406789,4.504427,7.844686,4.410719,4.511532,4.444238,6.477080,4.506182,7.350205,4.438637,4.511022,4.504724,9.244982,5.114809,4.340920,4.406686,5.739291,4.396253,4.694528,4.514234,4.454371,4.716046,4.648252,5.738337,4.925691,4.428923,4.433945,4.578072,5.138037,4.490008,4.483768,4.617941,4.561562,4.628512,4.487534,7.362102,4.777380,4.391542,6.425326,4.390744,4.354480,4.589182,4.333718,9.479543,9.975561,4.338848, 9.793022,8.768125,4.410256,8.554990,5.831640,7.220812,4.537147,6.966937,8.585276,7.012514,4.755787,4.402635,4.950929,4.381227,4.998984,4.374431,4.948799,4.365623,5.432197,10.64000,8.657484,7.343979,4.885563,4.512854, 9.920671,5.449700,6.027099,4.592723, 9.396173,4.424005,4.651691,6.220071,7.456012,4.377499,7.218460,4.339765,4.506195,11.125477, 9.988634,4.474361,4.444973,6.468044,7.436442,4.440677,4.692307,8.471117,9.387227,4.497259,6.292954,4.721608,4.450267,4.546324,4.577212,4.441600,7.835013,4.659097,4.420292,4.426383, 8.303083,8.147794,7.263605,4.475216,9.274352, 7.072532,4.457489,7.631921,4.398378,4.440694,4.460299,4.762678,6.558055,7.969235,5.332841,4.496430,4.441997,4.549494,4.543816,7.490064,8.617955,4.593725,4.348733,5.760480,4.585010,5.904547,5.542017,4.590983,8.255996,4.533606,4.392913,4.538774,6.963937,4.837240,4.530191,4.725080,4.416601,6.941283,4.506108,4.634964,4.454091,4.951902,7.866785,4.494542,4.393971,4.381915,4.410618,5.480802,7.579635,6.318004,4.536261,4.881615,4.559228,4.374520,7.238915,6.370074,13.06825,4.315813,7.807494,4.404295,6.330380,5.823042,4.432368,8.978773,5.734726, 9.976525,4.428901,4.446007,4.426692,4.414056,8.290570,4.398914,5.880267,7.777935,4.537044,4.959423,7.234487,5.697731,7.326108,5.166299,4.515056,4.474445,4.443035,4.961551,6.063933,4.993782,4.553424,4.467766,4.452844,4.747895,6.480000,9.540847,4.304792,4.508927,4.521759,8.080175,4.373629,4.549335,4.475872,4.974120,10.90948,4.336555,4.341981,4.733397,4.712702,4.378128,7.951987,4.424547,4.741424,7.842117,5.420750,4.480329,6.506501,4.435467,6.611726, 8.994783,4.690069,4.912300,10.80599,4.846666,8.448932,6.167604,4.568588,8.023517,4.721650, 9.869703,7.198983,4.555408,5.644697,4.398940,5.535410,6.159929,6.110213,4.643892,4.373111,4.422492,5.218289,4.591577,4.291381,11.52164,4.969313,4.346753,6.115432,4.887967,6.190273,4.926392,5.523656,4.787705,5.014875,4.420950,4.489134,4.944212,4.491990,4.473432,4.456009,4.356949,6.638622,4.927568,4.393690,4.421542,4.647566,4.403523,4.964006,4.479293,5.980672,8.968387,6.513629,5.803547,4.428540,7.803057,4.411624,4.460066,7.808015,4.595987,7.502381,4.416086,6.778831,4.462582,4.401999,9.627119,6.662355,7.981559,4.422589,4.710398,5.095940,4.426216,4.590840,7.625959,7.421356,7.154801,8.754347,4.391736,7.302040,5.338295,4.645301,4.531154,5.438934,5.760955,4.531663,5.756928,5.805819,5.288074,4.585584,4.360167,4.530662,4.540967,4.452644,4.695925,4.709952,4.502310,4.307621,6.721993,4.392139,7.752289, 9.856030,4.341393, 9.440882,9.472330,4.649281,8.218539,4.512609,5.278943,5.563297, 9.939900,4.697850,6.861090,4.345161,4.397515,4.438998,5.446382,4.821348,10.469371,7.201005,10.31621,4.673804,5.270672,4.374539,4.401835,5.049840,10.42209,4.674562,4.940184,4.322717,4.493182,5.972545,4.487360,6.254607,7.116117,4.538081,4.364143,6.981482,5.456887, 9.923597,5.139181,8.941459,4.617120,4.393480,7.904393, 8.358251,6.523259, 9.738283, 9.942359,10.30703,7.462739,4.595868,10.074072,4.374963,4.459507,4.610281, 9.454893, 8.454596,4.358674,4.631073,6.091944,11.552077,6.639974,5.520343,8.636853,8.228199,5.368076,8.054204,5.816266,4.575993,4.608135,8.452866,5.616877,6.185839,4.387366,5.486885,5.634387,6.145623,4.803073,8.703466,4.469326, 9.441820,8.680344,4.455404,8.831764,8.871744,6.656555,4.405637,7.123484,7.534740,4.499818,5.424282,4.300840,4.743970,6.853655,5.572351,5.449473,11.82562,6.196977,12.53616,7.535981,4.822869,6.658855,4.707222,4.442639,4.541616,4.419550,4.967862,6.804303,7.433812,4.419540,4.663544,4.479045,5.240202,10.420888,5.984280,9.153552,4.722638,4.630237,8.402455,4.951081,6.960548,4.375617,8.236502,13.26910,4.865147,4.396969,4.390364,4.488195,10.847573, 9.116956, 9.325830, 7.833988,4.473167,4.426595,6.213798,8.101822,4.651259, 9.140175,4.659987,4.706387,6.207227,4.378179,9.297210,7.068988,8.957912,4.441174,5.337720,4.502735,4.463898,4.385045,6.190051,5.874736,4.626898,4.429891,7.019287,8.386272,4.445776,4.892317,6.551780,4.612339,4.451591,4.608242,5.707425,4.407632,8.022211,8.308440,4.394021,6.703668,6.496755,6.626361,4.418133,6.714992,4.876993,4.473928,8.400656,5.375288,8.097378,4.488688,4.685173, 9.533188,4.409033,6.037397,5.321112,4.343194, 6.406435,5.165083,11.28947,4.456674,4.554839,4.483397,4.529191, 9.839240,4.444634,4.628248,7.307737,4.766457,8.698152,4.433883,11.00398,4.504532,8.966918,5.033379,4.388267,4.487265,6.279530,5.535767,4.821693,5.412915,4.516616,4.572315,5.674753,4.501020,4.578923,4.647049,5.830184,7.207490,4.543333,8.123850,4.511523,4.393001,8.851915,4.830328,5.834990,4.621737,4.436580,4.693410,4.477209,8.837117,4.567163,4.518068,4.483934,4.686923,4.490429,5.997101,6.885134,4.396743,4.747845,8.927663,4.935322,6.754726,4.441746,10.34278,4.475602,4.810210,6.316562,4.431443,4.478222,8.146553, 9.821614,5.976657,7.650710,4.405932,4.390285,5.799664,4.292095,4.624544,4.558388,4.367629,4.450258,5.194174,4.606848,4.733221,8.082782,4.424425,9.266533,4.657194,4.971301,4.392496,8.871163,7.185124,4.413818, 9.832301,4.616089,4.695212,5.536904,4.483897,6.325723,4.330816,6.606310,4.397652,7.035122,4.776254,10.266984,4.884593,12.21460,4.622648,4.722489,5.099310,6.403450,4.381965,6.446886,4.391855,4.371513,4.559294,4.381083,6.067072,13.20741, 9.157417,7.059253,4.735704,7.431251,7.004132,6.994628,6.118622,4.887540,8.432857,4.361379,7.057619,13.94761,4.552042,4.678307,12.12763,12.25313,4.451634,6.727017,4.559024,4.678916,6.632555,8.914335,4.396003,4.341847,4.788472,4.445562,4.318763,4.418910,4.592787,4.471887,8.401959,4.406771,4.646096,4.421297,4.368825,12.38635,4.533175,6.566941,5.852487,5.073325,4.415298,4.363659,4.380896,4.552610, 9.776358,4.548624,4.496562,4.551255,7.068239,7.340640,4.891646,4.427879,5.310390,4.662238,4.683724,8.293270,5.551869,4.478512,4.468646,4.849285,4.455912,7.990676, 9.681417,4.913465,4.595951,6.784234,4.432329,4.925915,4.521634,8.007588,4.394753,4.821197,4.607926,6.083887,4.441841,4.391223,4.452913,7.052301,4.386559,4.456816,4.766035,8.801046,4.388440,4.330185,4.480018,5.065246,4.705461,7.125981,7.287967,5.563099,4.434187,7.473441,4.354383,5.743164,4.538800,4.324873,4.532521,4.300761,5.049184,8.690905,4.352165,6.965261,5.502092,4.514868,4.502028,4.528301,4.520519,4.365003,4.407827,5.463423,4.533018,5.394768,4.465862,4.895234,4.740086,4.367879,4.492506,4.378288,4.388693,4.530771, 9.286090,4.349424,4.511117,5.928197,5.163445,5.910632,5.976407,4.811155,4.632380,4.517948,5.384764,5.141427,4.596615,4.499875,4.482888,8.648756,5.147613,4.666260,4.508719,4.538107, 9.737482,8.080628,5.311104,8.470233,4.450393,5.507476,4.430204,6.132443,5.497990,4.363648,6.368739,5.235297,4.465267,5.905724,4.396765,6.221147,4.367310,4.455726,12.88542,5.540501,4.778404,4.704567,4.448565,5.920179,4.592927,4.732375, 9.953305,4.670216,4.469852,6.491647,4.671878,8.630941,4.420307,8.464114,8.004270,8.316391,4.544744,4.567332,4.993990,4.376653,4.502676,6.082061,4.482657,5.165956,4.632541,4.543172,4.417608,6.647896,5.148485,8.590300,7.421954,4.870906,4.446479,4.503065,4.943976,4.843723,4.633662,4.863977,4.626148,5.829918,4.588497,4.459401,5.210857,4.849006,4.819525,4.922889,4.465973,4.492833,4.476360,4.309037,5.067880,5.044462, 9.908234,5.893594,4.541968,5.649568,4.394373,4.625346,4.757307,4.546273, 9.408232,8.125202,4.307044,4.375523,4.524334,9.298587,4.567759,4.381050,4.809172,4.551623,4.459626,4.618360,4.362299,8.798010,6.736361,7.181487,9.215551,5.733867,9.225774,5.995410, 9.981863,4.353726,4.476461,8.599030,8.061231,4.405696,7.037324,4.700462,7.400033,6.444065,4.544113,4.329851,4.365285, 6.513009,4.560246,4.350751,5.457545,4.973604,7.361084,6.901941,4.383528,4.539988,7.997103,4.420118,8.861979,4.618829,8.540707,4.469983,4.313859,4.557530, 9.081832,4.379894,4.829224,7.161410,4.615287,4.397422,7.909161,7.088795,8.751242,4.468229,4.326971,6.556580,4.538530,6.734169,4.481498,4.507558,4.346271,4.412697,4.372125,6.699431, 9.763890,4.348614,6.882633,5.004073,5.554244,4.376638,4.364435,7.135215,8.044639,4.502133,4.696182,4.320110,6.628572,5.069977,4.700263,6.569215,8.144163,4.656184,5.061052,4.501597,4.600240,5.613948,6.498371,4.557513,6.079034,4.487200,4.368598,7.292304,5.923807,9.761710,8.544693,4.412454,5.659988,4.558351,10.673266,7.780509,4.483408,4.498417,7.253221,7.303460,4.458193,6.515761,4.431946,4.597630,4.629029,5.494463,6.702024, 9.075335,4.448360,4.505237,4.455521,5.538810,4.421331,4.872657,4.370326,5.334957,4.410187,4.379648,4.646770,4.460901,4.545228,4.407747,4.486777,4.356024,7.859796,4.445313,5.254085,4.526773,5.719711,4.790080,4.377379,4.898457,4.598476,4.401401,5.165283,5.663430,6.672611,5.469978,4.421099,4.425685,5.513450,6.897577,4.493099,6.503668,5.349104,7.860280,10.042802,4.444526,4.411001,4.468678,4.754243,7.459107,6.188951,8.231395,5.115945,5.020958,4.455375,4.526732,4.404597,6.476296,4.760117,5.095358,8.710877,5.287876,7.007967,4.422658,8.607434,4.359098,4.589316,6.188407,4.429025,8.597480,4.346935,9.576835,11.59385,4.454731,8.589648,4.621997,4.798612,4.529714,5.324819,4.321088,4.674465,5.528869,5.049075,4.386882,5.758505,4.463445,9.171201,7.730533,5.648243,4.555438,4.472395,4.935569,4.629113,4.399580,5.844470,6.946183,4.618260,5.964353,7.312723,4.498837,5.034607,4.606512,10.994321,4.770671,4.554013,4.498639,6.114027,4.434785,4.388805,5.491483,6.883353,5.400474,4.410325,8.519093,4.409195,4.681329,5.210078,4.779891,4.621969, 9.717996,4.360546,4.333431,8.118600,8.319749,4.792224,4.622844,4.492237,7.354768,4.418021,4.452215,8.865714,4.805442,6.067313,7.998731,4.820440,4.399489,4.391777,6.215516,4.349911,8.910415,4.330089,8.813725,6.542745,4.836988,5.556073, 9.997410,4.905051,4.318328,4.362076,6.196302,4.699014,4.475945,6.341320,4.377524,4.741240,7.733425, 9.170714,5.124911,4.590517,4.472019,5.046095,10.031172,7.766976,6.779202,4.874238,4.734483,6.243582,5.875871,4.921048,4.424263,10.158958,6.507721,4.487920,4.317624,4.509554,4.402602,4.638286,8.482807,4.445482,7.247823,5.913464,4.453580,4.319054,7.891166,4.532182,4.982643,10.419379,9.129489,4.540730,6.073137, 9.565013,6.522984,6.839094,4.470396,10.58271,4.545662,4.429158,8.250632,4.921420,4.315661,4.483028, 7.914294,4.509365,8.159111,4.340731,4.532241,4.592132,4.551730,8.167973,4.577814,4.609961,6.322859,8.694935,4.977968,4.424098,4.339175,7.710792,9.311092,5.076238, 7.600783,8.435141,8.553138,4.442744,4.379742, 9.865364,6.048625,9.430155,4.491025,8.784989,6.608456,4.558180,5.634567,4.559583,4.398594,4.624979,5.091556,4.433715,4.557450,4.638891,6.312499,8.050254,9.309745,4.462632,8.046536,4.457973,4.724198,4.829989,4.939138,4.568702,4.482924,4.735008,7.745981,4.607055,5.895692,4.519538,4.366158,4.509505,8.787279,4.463737,8.815707,13.14961,4.364112,6.588256,5.320375,4.389355,4.418817,6.026504,6.241981,5.687756,5.951353,4.391083,4.492590,8.017380,6.477739,10.427160,4.424867,8.347574,4.428733,6.919622,4.435822,8.719123,4.435403,4.405232,4.588924,5.689400,4.386165,4.578629,5.645538,4.411030,8.451780,4.367472,4.443237,4.775752,7.442526,4.304981,7.749964,5.105122,9.517667,7.735280,6.308585, 8.418712,5.330536,4.424817,7.267743,4.441722,6.610052,8.795277,4.765559,4.826551,7.295257,4.378691,7.621813,4.444670,7.592804,4.543085,4.637553,4.523402,7.318703,13.13874,4.428966,4.611654,4.375398,4.554994,5.131557,7.287137,4.589429,4.339191, 9.980080,5.861535,4.559707,4.350814,7.581687,4.450232,5.960286,11.02234,5.367880,4.564688,7.195059,4.362339,4.650955,5.313250,6.952704,4.410689,4.440480,5.219372,5.743662,6.871763,4.382276,4.793295,8.533954,4.558500,8.279616, 9.969823,7.330571,7.724964,4.785129,5.307714,6.947810,8.716144,4.697190,5.805106,7.074555,9.888269,4.952879,4.895302,4.446757,4.778174,7.564718,4.406981,4.530288,4.827202,5.569998,9.434538,7.960165,4.383054,4.487105,7.249185,6.672952,4.925327,7.495701,7.159691,4.398924,6.714578,5.777650,4.488935,4.539408,4.477543,6.859934,4.454414,7.541822,4.610740,4.454235,4.484396,6.600209,8.028430,4.659015,4.445363,4.491980,4.946560,4.494421,4.379934,5.639220,4.402315,7.305832,4.394091,4.783748,5.306998,5.243022,4.510238,4.354634,6.481754,4.427645,4.386504,4.522194,5.162824,4.514106,4.735262,8.191509,4.394366,8.318125,5.624553,4.436460,5.456049,7.397136,7.741710,4.507276,4.590332,4.668665, 9.185458,4.439780,4.383574,4.380918,4.344503,4.553514,4.455445,4.589306,6.592506,5.835642,5.626159,9.160156,6.657248,4.465416,4.776668,7.782353,8.085350,4.597453,4.564063,4.593172,4.510503,4.579362,7.506494,4.443415,4.654825,4.284437,4.524851,4.501478,6.100674,4.327386,12.14615,5.070268,10.263369,4.392477,4.680448,4.407802, 9.392478,4.423983,4.415982,6.934260,4.623483,4.628685,4.405981,7.198618,4.393768,5.072554,6.956865,4.731705,5.078268,4.450915,4.715063,4.467427,5.188278,10.133200,4.683091,4.914811,4.380204,4.501740,4.443809,5.731697,7.385563,5.222977,4.409270,5.253254,4.644066,4.876631,4.419420,5.504539,4.472181,5.137188,4.999671,7.202124,7.977812,4.447216,8.817390,8.666784,4.416296,4.451619,4.352744,4.720124,4.373876,4.485842,6.945262,7.102811, 9.781164,5.516642,6.073679,4.444624,6.925228,4.569623,7.770448,4.506791,4.408057,5.636955,4.330068,5.024411,7.341014,5.534531,4.385828,8.733213,4.326687,4.472008,4.417080,4.478757,5.858430,8.476351,4.500000,5.208313,4.349629,4.340548,6.173169,6.256622,6.630267,7.402596,4.436728,7.067341,4.433276,6.040942,4.562750,5.032903,5.250741,4.434088,6.237810,4.410262,5.262854,4.508110,4.664222,4.496134,7.490474,4.554355,5.276635, 9.602034,4.556884,5.603676,4.654990,7.495335,4.400031,4.527176,4.524485,5.441267,4.521503,7.153190,11.24856,7.593332,4.444819,7.227278,4.473462,5.888549,9.221547,9.609618,7.297877,6.039283,8.385767,7.250438,7.407846,4.393992,7.416758,5.640485,6.362780,6.848210,4.452457,4.339952,4.497276,4.721965,6.515080,4.997579,4.803299,6.248353,11.111162,8.614921,4.486932,4.582632,6.931668,4.492939,4.416780,6.734871,4.455172,5.899300,5.353345,4.524927,8.817047,10.449756,6.731069,5.385075,5.144258,6.379262,7.533951,4.362487,5.946182,5.783243,4.650762,7.262309,6.752709,4.343869,4.484416,4.574543,6.488257,5.137742,4.481193,8.043168,4.715738,14.23069,5.395852,5.924481,4.479696,4.551828,4.570043,7.258224,5.286233,4.693144,5.408460,4.470059,4.537774,4.429720,4.427527,4.481404,4.466710,6.487118,8.121906,4.439385,7.722364,4.438705, 9.240632,4.328897,4.365950,9.127243,5.964650,5.365158,4.509081,12.34893,4.339729,7.035419,7.501966,4.357864,4.501923,10.270432,10.60342,4.353013,4.513273,9.625653,4.411483,4.339866,4.480124,4.541132,4.873070,4.400094,4.503954,5.710010,4.745620,4.548294,5.637571,4.468959,9.357933,6.872744,9.079118,4.433660,5.083463,4.466427,10.634624,4.401844,6.805398,8.099665,7.589893,4.422818,4.529161,4.435538,7.469209,4.441167,8.292498,5.546823,4.562249,4.476857,7.946950,4.999978, 9.859028,6.172760,4.515966,4.806895,5.583344,5.927554,6.175324,7.625517,6.006562,4.507205,4.634821,5.822639,6.435225,4.460566,7.220451,4.370485,9.286671,4.726401,5.603115,4.516324,4.475525,4.566717,4.430307,7.296812,4.379676,10.70167,4.593229,6.696076,4.933497,4.535905,5.076696,6.411168,8.637878,11.38558,4.424141, 9.073451,11.715112,4.531711,4.424636,10.21814,4.419072,4.527919,4.508332,4.763003,5.827134,5.102844,4.505377,9.695615,8.584724,5.354748,7.708578,4.358459,4.426570,4.824850,4.622698,8.669506,4.526721,4.534600,5.390639,4.395520,4.922561,5.177692,4.530914,4.383254,4.601643,7.671582,4.346334,7.468227,4.565189,5.427621,8.377240,7.801542,4.615367,4.490920,7.670945,6.747017,8.599570,5.752061,4.519340,4.923311,4.610978,7.957557,5.347487,4.440943,4.557964,4.377534, 9.499906,4.342818,5.834003,4.718576,4.406185,4.521939,4.370186,5.284606,4.376022,4.420080,4.681230,7.060044,4.470356,4.833416,4.492187,4.793236,4.471422,7.322725,4.477858,4.496700,6.912125,8.819613,5.400698,8.264169,5.420070,4.561063,4.338021,4.395084,4.732197,4.506278,4.562547,6.251235,5.053893,4.508368,12.37460,4.754984,8.378641,4.841899,7.411805,5.187832,4.787241,6.422031,7.553313,5.199908,6.446140,4.538201,5.940466,4.488562,4.401462,4.443392,4.637926,9.401371,6.653267,4.496693,4.630516,4.618420,4.761426,6.492677,4.502142,4.649543,4.596290,4.474101,5.667483,6.969002,5.386663,4.427574,4.371089,4.415176,7.203334,8.633341,4.461935,4.606698,4.509892,4.475369,9.857681,4.660433,4.470580, 9.233821,4.814158,4.644906,4.658240,4.440309,4.512018,4.724425,6.084887,4.595920,7.273133,5.959161,4.416820,4.470387,5.799419,5.314096,4.613288,6.599248,4.799148,4.531298,4.581370,8.561951,4.908581,4.962557,4.531785,4.417586, 9.589920,6.599565,7.261560,4.696398,4.414324,11.38046,4.672252,4.376210,4.464400,4.355816,4.374045,6.755006,4.363861,4.377563,4.473810,4.397839,4.588993,4.980002,4.426609,4.494662,4.898820,4.326662,4.427800,4.505998,5.795297,4.509679,4.382487,5.840184,4.465197,4.875989,4.497346,4.499863,4.460470,4.450890,4.347718,4.364037,8.102560,4.926070,5.284104,5.756536,7.093440,4.427956,4.659839,7.264284,4.421116,4.358714,4.399331,4.468524,4.443345,4.517057,4.449119,6.062406,4.590079,4.598996,4.495202,12.33314,4.363451,6.421788,4.723399,4.781256,4.558712,4.701579,4.452542,5.064209,4.548826,4.706461,4.611914,4.544788,4.466256,4.501065,4.479764,4.448490,6.040634,7.240660,4.807685,8.157210, 9.811133,4.405381,6.499888, 9.484085,6.844976,4.414590,10.399301,5.341364,6.245943,4.661881,4.421809,7.185904,4.426669,4.770237,4.376733,4.700690,4.484997,4.639048, 9.483356,6.014169, 9.887477,4.382402,5.581029,4.340954,4.340371,13.75433,5.061795,4.798180,6.019226,6.076382,4.493923,5.059810,4.560013,4.495334,6.699794,4.841270,4.569305,4.601905,4.497952,7.606782,4.470945,4.573465,4.433482,4.534001,4.536630,4.391199,5.073202,4.460246,7.393798,4.426506,4.792454,4.398383,6.904665,4.543941,4.466320,6.588528,5.810479,6.633308, 9.367216,6.513360,4.470458,4.319493,4.346238,5.112861,6.939934,4.468577,4.971811,7.162536,13.041654,4.404627,5.843892,4.379201,7.683592,4.531195,4.373964,5.524979,6.235138,9.827031,4.499720,4.512984,6.507098,4.314046,5.190679,6.128900,6.776596, 9.457095,4.801793,5.038228,8.924804,8.964255,4.613985,4.825082, 9.402847,4.631892,4.560000,6.815409,6.441383,7.180679,5.026539,5.349423,4.463339,7.651108,4.675988,6.690544,4.407484,4.473499,4.680649,6.494763,4.537328,4.977893,5.256591,8.526003,5.150322, 9.683617,4.468903,4.483489,7.363317,4.593884,4.862860,4.565770,7.500402,4.330495,5.710174,11.54934,8.177907,4.434404,4.419535,4.997068,4.439971,4.927838,4.426684,4.363051,6.385437,11.17277,7.913324,6.551971,4.433995,6.147605,4.691980,4.481279,8.059371,4.391559,8.495343,4.652304,4.866213,4.478109,6.447846,4.447229,4.528392,4.481568,7.897929,4.906761,5.224365,4.366117,10.34010,4.445155,7.138666,4.402237,8.623275,4.663228,5.302383,5.679927,5.849327,7.626800,5.950755,4.408838,9.055010,4.584516,10.849515,4.530752,4.319956,4.444276,4.449703,4.364927,4.709900,4.377448,4.808516,6.963665,6.178544,4.324253,10.250553,4.565346,7.110638,6.735781,4.699071,6.565963,7.432223,4.756204,10.889108,6.576997,4.582567,7.286852,4.397917,8.528524,10.127164,4.408505,4.733021,6.428504,12.26739,7.865958,4.514001,4.382201,4.458441,4.527230,5.043078,4.405470,8.963921,4.428161,7.603205,4.602792,4.393164,4.543674,5.197777,5.711011,5.809940,4.443769,4.521647,4.463255,5.762820,10.69465,4.448861,6.459415,4.985529,9.109585,4.612957,4.337461,4.373976, 9.861406,4.352114,4.907940,4.449202,4.503573,4.402481,4.464558,4.419248,5.702393,6.525137,4.507587,4.471998,4.489204,5.018478,4.713280,7.882419,4.540389,4.328593,4.827846,5.535252,5.560880,8.932049,4.499340,9.445382,4.527805,7.051198,4.975247,5.462654,6.756824,4.403409,4.433013,5.746229,4.743547,4.904921,6.019813,4.593440,6.666050,4.396056,4.574739,4.315185,8.532293,4.668191,4.555155,4.391767,4.960816,5.225587,5.279279,5.735566,6.020601,4.420779,4.416415,4.491353,4.529070,7.069300,4.447938,5.363404,4.489783,5.615662,10.338675,6.493358,4.591381,4.753216,4.456320,10.041028,4.372052,5.410914,4.576417,10.228309, 9.201724,5.714200,4.651295,4.947358,4.534670,6.892075,4.858086,4.896109,4.365439,4.373120,4.457824,4.440543,4.436905,9.352207,4.590183,4.349408,4.397474,4.599304,10.15787,4.983118,7.996296,4.980416, 9.818731,5.743889,7.184166,4.797845,6.278252,4.412034,4.529996,4.867532,4.319802,4.436386,4.554405,4.405540,10.009102,4.442262,12.41508,6.333430,5.099722,4.447891,6.984767,4.637074,11.484471,4.417012,9.613553,4.663849,6.375517,4.449475,5.596108,4.496896,6.590021,4.388668,6.491284,9.496435,4.363971,10.053150,7.017471,4.712202,5.119871,5.895352,4.387615,4.446460,10.79956,4.438812,4.743406,4.955403,4.608594,4.438450,8.351037,4.940946,6.888157,9.300756,4.448302,4.557238,4.565591,4.499781,7.281937,4.687451,10.780811,4.378507,4.378220,5.754483,4.359959,7.972709,5.048736,4.731566,4.995800,6.082904,10.58815,7.260328,4.489961,4.477423,4.702640,10.118849,4.463946,4.735190,4.524242,4.388466,4.557949,8.287866,4.422606,13.82703,4.403495,10.605018,8.692243,4.734088,4.455136,4.879606,6.677775,4.434247,4.364770,5.183564,4.460338,4.371918,8.688153,5.217296,4.513351,4.567351,6.348620,4.380925,4.772319,6.166132,6.676895,4.532489,5.928832,4.444045,9.544237,5.075168,4.473186,4.457604,8.628238,4.920010,4.811473,4.380029, 9.963622,4.477363,5.273981,6.284211,4.392317,4.390796,4.984622,4.436132,4.640949,5.832509,5.881175,5.065438, 9.979136,4.871872,4.366352,4.406363,7.836326,5.017544,4.543292,10.47803,4.629672,4.495242,4.521885,4.668480,5.814559,4.444749,4.542044,8.740505,6.127271,8.591408,6.942185,4.813440,4.358528,6.265383,11.29499,4.539467,4.382284,4.330150,4.705523,4.598862, 9.631967,8.773117,4.367199,7.483778,4.820760,4.821939,10.280480,4.396618,4.619285,7.394833,6.607192,4.519140,5.518980,5.161773,4.345794,6.766588,4.587281,7.681914,6.537708,5.484300,4.817657,5.138460,9.320517,5.346589,5.878650,4.881963,9.163594, 8.643986,5.107239,8.570163,4.385899,7.794871,4.489197,4.633144,9.299699,6.036865,4.966788,4.805678,5.496757,5.266472,7.542527,7.036344,8.746404,11.30783,9.370417,7.864240,4.880609,4.730990,4.493417,4.405366,4.437853,5.029000,5.175377,4.570278,8.767154,4.388538,7.570422,6.901618,4.475332,4.504672,5.511356,4.411466,4.919228,4.476920,7.769409,4.462148,5.337502,5.115800,4.460944,8.420639,4.560746,4.693437,4.748100,4.474637,7.321803,5.174520,5.037518,7.318411,4.374112,5.109699,6.661395,4.420195,10.78900,4.437555,4.324498,4.394941,5.710476,4.411242,4.913091,9.197240,8.609408,4.340106,4.508436,4.344951,7.320474,9.655818,5.511519,5.543289, 9.962803, 9.710758,5.446169,4.500209,8.362972,12.444842,4.438546,4.443328,4.491616,4.982538,4.677846,8.090397,6.144232,8.753382,4.377690,9.604255,11.075376,4.780569,4.974643,4.435916,6.997328,5.574226,4.736742,4.621075,4.671555,4.421191,5.099971,5.300690,4.514033,4.372787,4.721474,8.765289,5.859657,6.848625,4.426698,4.515574,4.883256,7.067625,4.370411,4.441631,5.172542,4.463813,6.112257,4.883333,4.610324,4.593311,4.871695,4.998162,7.735621,4.401626,4.371117,4.610708,4.358753,9.284039,4.670939,7.240365,6.668293,4.976084,5.254520,4.316956,4.918956,5.100627,4.733643,4.925041,4.451909,7.454029, 9.529518,6.007477,8.430788,4.545031,4.660993,4.624062,8.369813,10.064792,6.237225,4.498677,7.757741,4.364457,4.751291,8.411377,4.404063,4.560500,4.667687,7.285964,4.365784,7.693598,10.36997,4.301937,4.328651,13.800240,4.809517,7.481016,4.431621,6.985116,5.099103,7.279486,4.492951,6.761431, 7.563742,4.463617,4.488632,4.691740,7.538557,4.560093,6.099901,4.366860,11.33740,4.885706,8.295360,11.85498,4.967371,6.847857,5.659210,5.258565,4.466295,8.074323,4.409156, 9.768042,7.033282,5.382438,7.188404,4.400014, 9.264550,4.370952,5.527734,6.652552,5.637734,4.487808,4.434596,4.353188, 9.867763,4.548976,4.462404,4.494365,7.615865,5.019961,4.393294,4.473603,4.459200,4.369339,5.185191,7.003709,5.829283,8.041377,4.680848,4.371325,4.727643,4.360412,4.343106,4.791340,5.369142,4.473506,4.365975,5.803323,4.989203,5.435092, 9.682612,5.025491,8.419500,5.268961,4.418776,4.425490,4.623856,4.670632,4.395915,5.855834,4.595736,4.826844,5.430798, 8.378227,4.411591,5.377824,4.528984,4.577793,4.679724,4.382593,7.148272,4.504198,4.449415,4.465837,4.634983,7.415011,4.384022,6.216141,4.821766,10.96298,4.414145,5.507276,6.652930,4.457286,4.517844,4.409676,4.723239, 7.740256,7.525662,4.400300,5.691792,7.393376,6.192260,4.632004,4.397003,5.370184,6.769441,6.610462,8.670643, 9.663121,5.844680,4.344670,4.853860,4.631271,8.925780,4.701296,5.918210,4.727441,4.481579,4.439428,11.40635,8.952840,7.591934,5.080817,4.369764,4.585855,4.561686, 8.281936,8.432339,6.172249, 9.525714,4.461824,4.655288,4.402986,4.614597,8.112919,5.977896,6.807830,9.366465,4.915910, 8.190123,4.731228,8.517587,4.393010,4.589536,6.296442,4.672397,4.571032,9.187365,4.446159,4.493723,4.431668,8.186238,7.291346,4.650450, 9.488022,4.517354,4.398635,13.73482,4.372363,4.302152,6.108485,4.339588,4.430740,4.456140,5.016348,4.396846,8.074877,5.991896,4.757829,4.423888,7.106358,4.432610,9.196409,5.291645,4.346806,5.745834,4.362750,5.026659,4.381187,4.359759,5.861758,4.619619,4.516567,4.353042,4.413794,4.363252,5.794052,7.642355,4.644091,4.708794,5.483074,4.545294,4.321118,6.323448,4.399497,6.907020,4.501684,5.197621,5.929688,4.893453,4.510215,4.543415,4.582161,4.343441,7.698188,5.079199,8.854584,4.745822,4.573927,6.302952,4.640700,4.733956,4.692469,5.409784,4.348971,4.596510,4.461668,4.539619,4.398206,4.399920,9.463819,4.380111,5.822392,7.021771,7.551391, 9.413553,4.742899,7.897219,4.419081,4.846397,4.963341,6.218759,4.765256,4.515518,8.135019,4.979550,4.945784,8.960672,4.389413, 8.147520,8.062397,4.786744, 8.579242,5.729578,4.330952,5.177201,10.32797,6.939511,4.395093,5.315068,4.409370,4.426863,5.776920,5.298523,5.686980,7.871472,4.372189,4.839940,7.279775,7.460745,4.709027,5.242059,6.655684,6.539196,10.79483,4.464983,6.310653,4.681825,4.563011,8.897055,12.97697,4.405923,4.902931,6.864373,5.506265,4.471489,7.409701,4.459376,4.319244,4.368608,4.507767,8.241058,5.770885,8.838152,4.327229,4.442227,4.395538,4.457083,7.479948,4.511825,8.803327,4.309814,4.714732,4.996378,4.465163,4.314822,4.530476,4.607327,4.502401, 9.940412,4.499089,6.361230,4.602357,4.485741,4.411867,7.855569,4.402152,4.961142,5.294639,4.429990,4.837165,4.466113,11.30614,4.861242,6.779868,4.601333,4.515444,8.189189,7.376463,4.366282,7.153485,4.568563,4.524955,5.004617,8.092946,5.923555,4.955083,6.417238,4.604699,5.597232,8.582106,4.536835,4.789676,5.117748,4.350796,5.556603,4.622156,5.009625,7.450303,4.519713,4.607084,8.388744,4.407658,4.593982,5.765823,4.313252,5.516387,6.230525,5.432473,4.318088,10.77212,4.615894,4.625015,4.541312,5.049750,4.601009,7.704600,4.939379,7.187075,10.85841,6.491919,4.545041,5.146921,4.448729,4.988002,5.711791,4.397814,5.737725,5.861227,4.411857,4.404490,4.441405,4.534681,6.254367,7.338974,4.908743,4.844977,4.409990,4.605191,4.677514,4.479183,5.072130,7.512446,5.687491,5.707852,4.822057,9.271425,4.359862,4.483440,4.403093,8.062898,7.830657,5.419187,5.421735,4.396412,6.435481,4.603224,4.436800,4.841822,5.097550,4.373897,4.348885,4.487049,4.446348,8.556992,4.507235, 9.804021,4.437102,8.619467,4.450407,10.77898,5.361412,4.735734,7.922805,4.587722,4.430642,7.471674,4.966708,6.233502,5.597871,6.023973,6.217581,5.360407,6.799800,7.332942,5.002971,5.056634,11.89519, 9.025230,6.890857,5.505094,9.105597,11.14156,4.692368,4.685003, 9.826156,6.149470,5.913987,4.689187,4.363875,4.745918,7.418195,4.765692,4.356251,4.339036,6.377191,7.726462,4.625504,4.715352,4.299002,5.970131,7.380094,7.433015,4.425023,5.857860,7.807103,6.068680,9.470977,4.306462,9.651713,4.816112,4.453296,4.527079,8.131908,4.670157,4.488979,5.173345,6.574230,4.604758,6.548701,4.420007,6.354650,4.900400,7.590819,7.110405,5.238234,7.652011,4.800099,5.551193,4.790848,4.972705,4.782401,10.38116,4.644958,4.551866,11.24545,4.831222,4.462969,4.550309,5.915694,5.680141,4.595427,4.778859,4.343727,4.560675,5.501251,6.417382,9.357215,6.475606,4.456977,7.308975,6.665755,5.366536,9.154680,5.955708,4.411121,4.456182,9.141685,4.594278,4.555708,6.874725,4.362656, 8.911534,4.577069,4.373382,5.016667,4.521542,6.474746,4.844636,4.847835,4.490806,4.534614,8.995413,4.485318,4.510704,6.420371,7.620550,4.405521,4.377028,10.193637,5.613722,9.825369,4.619983,5.112350,4.588910,4.891454,4.540904,4.434133,8.009803,4.725516,4.449747,4.370541,7.669078,4.553350,4.450469,8.574052,4.320239,6.715708,4.905560,9.433223,4.414190,6.492311,4.431127,7.170470,8.554428,10.112334,6.089384,5.053458,4.517783,5.464640,8.198226,4.393608,4.468506,4.454678,4.647705,4.310115,7.014048,5.587119,8.747281,4.476153,4.444811,4.453202,4.571275,4.502592,5.039943, 9.970800,4.597406,8.075711,4.348687,4.437670,8.518197, 9.986416,6.938063,4.551793,8.582514,7.220208,4.530990,4.459095,5.089333,4.394916,4.387244,7.963286,4.366026,4.492863,4.498264,5.127114,4.409028,4.426940,4.518593,10.54137,9.419591,7.079665,5.474178,4.650515,7.556290,4.480040,9.247286,4.550343,4.678248,10.40362,4.756297,4.336796,4.439293,4.738849,4.477239, 8.450667,8.326918,4.513930,4.404984,7.894462,4.430528,9.628965, 9.103160,4.424397,5.042765,4.405942,11.79037,5.254251,6.961138,5.791665,4.915488,4.402179,5.157702,7.835654,4.865875,6.466018,4.593504, 9.290007,5.433748,4.584665,4.376191,6.797376,6.039501,5.469265,4.422643,5.475253,6.989451,5.231989,4.439241,5.096283,6.990790,10.152793,4.668420,4.422278,5.330234,4.356593,4.704567,5.440318,4.330260,6.328880,6.611040,4.400997,4.538626,5.768644,6.793329,4.755220,8.077017,9.018813,4.449253,6.013731,4.361278,4.587942, 9.845564,5.435691,4.320715, 8.628798,5.204291,9.184809,5.844102,4.537071,7.349521,4.390704,5.062434,5.427897,9.837970,11.09961,4.361628,4.477316,4.509701,5.796700,4.434441,5.051408,4.681690,5.249632,4.535578,4.550969,4.490722,6.064488,6.134702,4.820390,8.274475,5.695713,4.337307,6.460665,6.712826
Lichen Planus,14.06922,12.00424,4.409913,12.79720,7.776655,4.652147,4.409727,6.949340,4.332460, 9.800061,4.320274,10.79483,6.895581,11.79465,6.658203,4.305645,6.471891,4.454063, 9.504192,5.222269,4.345249,4.877999,5.350833,6.590021, 8.935449,4.482645,4.360066,5.270672,7.453323,4.424661,4.305166,8.588206,7.510001,4.636213, 9.603459,4.707000,4.381540,4.386313,6.515428,4.535822,5.309871,4.411517,4.458232,4.879885,4.403252,4.342166,4.584407,4.623610,5.207458,4.556280,4.679741,6.412237,4.512828,4.767412,5.213814,4.445161,5.937763,4.380694,4.444520,4.925419,7.810877,4.446451,4.538081,4.449668,4.515845,4.485318,6.086143,4.883790,4.668035,4.544804,4.410980,4.468986,4.458450,4.352886,4.426233,5.989604,4.548278,5.620561,4.836143,6.209362,8.018624,4.497532,4.414240,4.504767,4.786423,4.437743,8.570640,8.268900,4.486123,4.882892,4.304628,4.772319,4.416923,6.601453,4.451779,6.834698,4.369386,4.432323,10.94145,5.004160,4.473955,7.790342, 9.226419,9.447876,8.776934,4.307139,4.512104,13.76723,7.965511,4.514767,9.353659,4.484610,4.584743,4.489166,4.490950,4.400539,4.419852,5.098660,6.286088,6.708742,7.859360,5.061621,4.697364,4.474291,5.730244,4.634381,4.413754,4.549087,4.661762,5.609237,4.349606,4.409195,5.438934,4.453057,6.806454,8.405738,4.470525,4.353004,9.278822,8.645470,4.500862,4.507195,6.178899,4.421350,6.047323,4.507405,4.497406,8.194552,4.487009,4.352071,13.08844,7.039529, 9.021204,4.518862,4.448587,5.335784,4.408045,4.771499,4.509482,4.421536,4.528230,5.833501,4.981656,4.538419,4.690697,4.483301,8.647179,4.623673,7.269491,4.507886,4.589407,4.374587,4.410689,8.927062,5.164293,4.400458,7.587151,4.358058,4.933094,6.619997,4.457312,6.889686,4.376022,4.389137,6.752709,5.331665,4.401392,4.470493,4.467948,4.344358,4.477026,5.083179,4.534131,4.922343,8.287866,8.173654,6.884051,4.741034,4.462056,4.377903,4.424629,4.730234,4.576444,6.957250,4.401149, 9.454893,7.561353,4.821296,4.437356,4.965027,4.411737,4.408348,7.664660,4.391255,4.355417,4.493076,4.399002,4.851814,4.433607,5.107002,4.475493,5.571491,8.029695,8.367768,6.231274,5.318168,4.318811,4.986185,5.001925,5.198822,4.521647,4.419056,6.139839,5.112246,6.205946,4.642025,6.269748,4.810257,4.494480,4.431127,4.559439,5.913035,7.508814,4.826903,4.705446,4.360478,4.535082,4.418151,4.394644,4.448687,4.346019,4.366272,7.800474,4.517293,4.329073,4.493166,6.624053,4.475525,4.432762, 9.572886,5.052529,4.502856,4.469326,4.578505,4.403625,4.635315, 9.193296,4.424354,4.341571,8.897055,8.251031,4.724048,4.464808,4.362923,4.389605,4.797974,7.289223,4.921174,4.525268,6.027099,4.303960,6.540663,6.907761,4.658141,4.374735,7.085661,4.966447,4.668597,6.254149,4.380896,4.424831,4.694705, 7.182857,4.404555,8.235717,4.578339,6.433065,4.400243,4.476196,4.339588,5.560673,7.244571,6.762838,4.393965,4.585512,4.499576,4.923377,4.356657,6.955099,4.425790,6.002008,6.736361,4.456164,7.556728,4.542782,5.490160,4.499111,4.587582,4.479764, 9.375240,11.59107,4.514429,4.349735,5.421161,4.550680,4.541455,5.260753,6.453692,6.783922,4.341441,4.912700,4.483677,4.551264,4.650573,8.886015,6.032155,7.354369,4.367619,6.352624,4.358166,4.439845,4.545002,4.384948,4.594938,4.591315,7.592387,8.340659,4.665790,5.307959,8.364864,5.196405,4.803984,4.961454,4.482297,4.455230,6.099266,4.401226,4.493126,4.387236,4.452571,4.368849,4.528211,8.421578,4.424243,4.620273,5.459624,4.486777,8.409972,4.355126,7.740256,4.426698,6.300001,4.961047,4.456654,4.355641,7.042117,4.621226,4.796184,4.638247,4.674262,6.896643,4.702785,4.293878,4.950600,5.741076,4.604165,4.654359,5.188668,6.718715,4.412234,5.655968,7.875773,4.607926, 8.267148,4.447331,5.276383,11.73251,4.639718,4.489847,4.483028,6.717828,4.585683,4.646880,4.510796,5.018478,5.895692,7.845191,4.800889,7.096584,5.035001,4.911456,6.462071,4.600316,7.193601,4.545031,4.883901,4.370105,4.581505,5.824001,6.480000,6.136873, 8.884767,8.558612,4.597648,5.802887,4.675248,4.380154,5.367499,4.394112,4.447603,8.579242,6.075423,4.370010,4.928074,4.369171,4.449450,7.231932,4.825599,6.693601,5.901231,4.618595,4.652730,4.712682, 9.990781,8.656406,8.852395,4.601664,7.821674,5.071755,4.663129,4.348804,7.864240,4.794870,4.505092,5.113868,4.461761,6.641617,4.488096,8.172368,4.944069,4.446348,5.512774,6.709719,8.461475,4.459084,4.715647,5.055058,6.227452,4.436728,4.504362,4.463237,4.406250,4.647705,4.420825,6.385958,5.995657,4.366043,4.891722,5.990408,4.831936,4.335867,4.403202,4.386952,6.573016,5.234273,4.647357,4.665272,4.815362,4.618882,4.586519, 9.761093,4.468218,4.461344,7.036665,6.206606,4.335993,4.415021,4.423055,7.662988,4.531133,6.521060,4.870414,4.496750,7.856690, 8.332078,4.653768,4.556884,4.470411,7.385978,11.58314,4.464491,4.434397,11.35135,5.935509,4.972898,9.091694,5.754267,4.590884,4.313645,5.925574,4.744698,4.496947,4.538789,4.809225,6.961636,4.404054,4.470426,5.159537,8.901913,6.114780,8.700628,7.439637,4.394285,10.28587,4.396265,4.610554,10.022342,5.153464,4.411010,4.620195,4.499698, 9.390206,7.889732,4.674444,8.489766,6.193647,4.372924,10.113855,5.851695,4.351594,4.803797,10.36648,4.558500,4.569441,4.397942,5.062974,4.375922,4.524441,4.721085,4.540521,8.655793, 9.780218,4.402179,5.148485,11.187689,6.330380,4.850808,6.683978,5.424823,4.432281,10.47596,4.620576,4.383236,7.295624, 7.081185,6.827222,4.587881,6.440803,6.170528,4.357780,8.507023,7.919284,4.386058,4.537356,4.981310,4.378810,4.668160,7.749123,5.941041,10.89289,4.335886,4.490471,4.425661,7.749964,6.900905,4.409138,4.516160,4.729261,6.283016,4.439592,4.456320,6.481217,4.938953, 9.276844,4.832951,6.067072,8.433643,4.445866,6.133070,4.511223,4.338776,4.484104,4.351875,4.486305,6.835767,8.740902,7.474445,4.387673,4.480046,4.366860,4.488292,6.694236,9.239691,4.395326,4.366090,4.398940,7.984334,5.650583,5.497737,4.372414,7.482117,8.187383,4.382327, 9.650984,4.908743,7.909161,4.380815,8.474869,5.275663,4.370549,6.167928,7.655415,4.382465,4.525281,4.480809,6.593192,8.072936,7.307057,4.340731,6.486807,7.936942,5.974810,4.645839,4.422402,4.423572,5.969155,4.730555,4.511007,4.380962,8.393673,4.592265,6.926290,4.967095,7.064308,4.519782,4.448123,6.772691,7.376463,5.314907,8.780767,5.078123,10.341539,4.751347,8.184808,4.697792,4.523322,4.352573,4.542665,4.379167,8.387116,5.381239,4.682419,5.113004,4.680885, 8.511160,4.960131,5.348409,6.132179,4.467137,4.516550,4.416905,6.453968,4.443634,6.032669,4.466160,4.414472,4.360051,4.631271,5.431801,13.34637,8.399735,4.504091,7.403728,8.678198, 9.493386,4.425677,7.095275, 7.235831,4.549535,4.538259,4.367393,4.463653,4.730267,12.48017,4.497611,4.866600,4.368618,12.73761,4.493982,5.704832,4.997906, 9.029076,5.108559,4.782290,4.387880,5.812522,5.159979,6.852492,7.602530,6.447419,4.545180,10.589051,4.559053,12.15833,4.475241,5.712328,4.925833,4.926308,4.555755,9.497025, 9.619836,4.353105,4.419868,4.534932,4.544945,4.585057,4.400876,4.514137,5.340337,4.706698,5.525443,4.875515,5.729578,5.292165,4.424539,6.710671,9.638577,4.702589,4.483865,11.06462,4.476317,4.595678,4.491313,4.436499,4.690557,4.456444,11.11246,4.527034,4.490296,6.612954,4.827988,4.620334,4.345300,4.905255,4.556299,5.978248,4.332347,10.11053,4.648980,5.972545,4.373017,4.451834,5.115040,5.926289,4.568009,4.446130,4.644987,4.751120,6.245299,6.656855,6.358107,8.677227,4.631699,8.795277,4.628535,4.979669,6.855798,6.251007,4.587404,4.378220,8.311535,5.500808,4.472952,4.903291,4.347184,4.548076,4.609265,4.390389,4.573053,4.603873,4.563607,7.861250,4.645611,7.450629,7.975527,4.487522,4.388662,4.359386,4.462561,8.476986,4.955550,9.004060,7.301526,4.516254,9.213731,6.338129,4.425459,13.03179,5.349776,7.432636,5.380552,4.670804,6.166132,4.422527,5.261866,4.412551,5.542241,8.455143,10.145460,8.970540,8.290121,4.374294,4.357758,4.965641,6.475011,4.362175,4.599878,9.311092,9.214354,6.224591,4.524790,4.493894,4.638411,8.402455,6.391475,4.375201,4.700390,4.849665,4.811211,8.688153,4.539258,5.965492,4.589782,9.224560,8.233911,7.708959,4.557350,9.155455,4.547447,4.657350,5.962775,4.948182,7.338974, 8.703845,4.390256,5.384764,4.320147,5.858841,4.826213,4.746612,4.583334,4.659178,4.612254,7.823389,4.923720,4.477819,4.376423,4.490084,4.425859,5.758841,7.404601,4.510067,4.478361,4.677874,4.660941,4.370808, 7.141046,4.380645,8.631370,4.517330,4.476205,4.596190,8.131908,4.481710,4.392139,5.882709,4.991775,4.770108,5.518387,5.368426,9.150106,8.789608,4.840795,7.098585,4.449694,4.472934,4.920580,4.379058,4.524987,5.289855,7.236166,8.624778,9.635392,6.531725,7.981135,4.947060,8.548132,5.209933,10.342779,7.797425,4.408699,4.547394, 8.727120,8.502155,4.957926,4.543227,6.281602,5.163023,5.805252,6.290438,4.463635,4.419732,4.402526,4.400596,5.988185,4.390309,6.905530,4.300379,4.553719,6.318758,4.573429,4.535644,5.141299,7.953885,4.342090,6.309196,4.355084,5.688389,7.098972,7.318411,4.445815,4.646167,5.497125,4.939916,4.362056,4.606640,7.164306,5.290892,4.415991,6.729232,11.25053,4.573771,4.775354,4.481731,4.464054,4.503619,5.296740,8.362033,4.528891,4.605065,4.429638,4.429543,8.662165,5.694971,8.244435,5.499445,4.888905,4.499351,4.463038, 9.151499,6.118622,4.496348,4.366318,4.614322,4.585461,4.461101,4.998162,8.831764,5.451633,4.575796,4.419072,4.517542,6.190517,10.539953,5.542645,6.697714,4.399231,4.404342,4.447145,5.384081, 5.120590,5.834522,5.994595,4.352940,7.174576,4.505877,4.350880,4.440206,4.727601,4.455982,6.554190,4.444745,4.450676,4.427902,4.563459,8.147520,4.455803,6.001677,4.450148,8.692801,4.618470,4.800986,4.766457,4.907940,9.463819,4.395333,8.150745,4.777702,4.510715,4.529847,6.306014,4.404068,4.444340,5.202895,4.365806,4.368176,8.234416,6.288406,4.382506,6.256622,4.553211,12.60581,4.924856,10.133200,5.852322,5.606693,4.374502,4.837299,4.306660,4.351977,8.368837,4.971237,5.597069,4.489721,7.717619,5.343967,10.538720,4.421648,4.328531,4.471122,4.390539,5.148582,4.808041,5.047575,4.301433,4.803536,6.518010,4.348249,4.399426,6.444065,4.421304,5.852738,6.099901,6.327620,4.521683,7.781939,6.721206,12.11271,8.196093,4.385420,4.469633,4.417419,6.110213,4.525595,7.667300,4.488876,4.390185,5.778431,4.599481,4.383632,8.294639,5.212861,4.532536,6.769716,4.761651,5.602567,4.317943,4.924704, 9.868697,5.940466, 9.811133,4.527536, 8.604521,4.527870,5.927115, 9.742589,6.341042,4.422285,5.137119,6.617556,4.430204,5.509596,7.012514,4.414062,4.460678,4.347364,4.478377,4.464436,5.480255,4.550887,7.012876,4.649543,4.505270,10.767854,5.286876,4.374403,7.466734,4.366552,4.540462, 9.715457,4.358943,7.176409,4.481164,4.399145,4.724701,4.500000,4.375553,4.500629,8.619836,6.655030,4.300175,8.138401,4.529070,4.399667,4.640151,6.240426,8.844704,4.924222,4.648328,6.489181,4.642054,4.720323,4.693632,4.900595,7.923712,4.387985,5.238452,4.374685,4.366017,8.990619,4.411202,4.600886,4.299555,4.385969,10.044914,4.487095, 8.538705,4.368727,6.341953,5.847935,13.49569,4.434200,5.113514, 9.824426,4.324896,5.403147,4.477543,4.611238,5.546566,5.154944,6.610052,5.789222,5.897866,4.588698,4.479684,6.639232, 8.523399,4.363109,7.472727,4.622275,4.386504,5.483779,4.403827,5.174812,4.430783,4.528018, 9.980080,4.270753,6.635770,4.540889,4.434962,4.599032,4.346849,6.558377,7.101637,6.999684,4.749009,7.038624,4.522322,8.731276,4.623856,4.415969,7.728831,7.662628,4.406355, 9.674437,4.694916,5.955708,4.556502,4.611964,6.181833,8.508753,6.540123,4.623692,4.616804,4.998815,6.279530,4.891569,4.578691,5.895998,8.362972,4.602981,4.437225,4.472414,4.553437,4.313932,4.826493,4.434570,4.425442,4.514234,4.373836,4.360167,4.764055,4.426986,7.007169,4.461959,5.403934,4.580572,4.434010,5.425444,4.723491,4.626070,4.364153,4.357469,4.506661,8.011182,7.464842,5.309693,4.510835,4.403409,12.16976,7.102019,4.651828,4.600523,9.036757,4.788071,5.802315,4.326662,4.631127,10.371153,5.073809,4.554476,4.367248,4.630698,4.342358,4.626736,4.326305,6.679827,8.123850,4.331000,4.378077,4.793759,5.080817,4.482250,4.295712,4.558336,5.257970,4.643667,4.654574,8.465895,4.408638,8.118600,4.477698,5.198114,4.546442,6.685784,8.450210,6.383726,4.387410,4.407695,7.108694,4.378186,5.005317,8.905457,7.025796,5.128482,4.542100,4.407302,4.459803,7.467065,7.520774,4.598718,7.384032,4.353042,4.484572,8.077641,5.377509,6.015007,7.908726,4.438864,4.840535,4.679306,4.414812,5.759706,5.913987,4.417202,4.679172,13.51184,8.368606,4.580108,4.343354,6.331912,4.647407,4.404663, 9.499340,5.095695,5.230366,4.361502,6.589422,4.447216,7.680021,4.466409,4.775164,4.524617,10.385273,4.411652,4.956692,4.584347,4.358728,5.212728,4.431850,4.931359,5.489619,4.754140,5.144727,4.622821,5.336956,5.006980,4.634134,4.701736,5.782914,4.579090,4.519680,4.493341,8.365863,4.782840,4.549609,4.717557,4.438952,4.462248,4.431776,6.444407,4.412941,5.414506,4.634697,4.942949,4.868386,4.652199,4.510356,6.172433, 9.511859,4.372281,10.48034,4.415182,6.756069,6.253755,5.935837,6.387835,9.682612,4.598520,4.478548,6.846303,7.256005,9.621994,7.541528,4.543475,11.41163,4.386452,4.953054,7.038936,4.406200,4.681520,7.882889,7.540455,8.338907,4.335924,11.70695,4.473861,4.446019,4.513333,4.373303,4.468646,5.078034,4.459370,4.350931,4.382543,6.145623,5.428963,6.220857,7.078661,4.418021,6.923278,10.84757,6.667437,9.433223,4.424723,4.588043,4.722122,4.504634,6.774767,4.544988,4.482024,7.582620,4.438989,4.614283,4.416770,4.460887,4.370127,4.472877, 9.587491,5.072968,4.411102,4.405847,9.388775,5.745834,4.398260,4.656842,5.565891,6.355108,4.798239,4.338574,4.392227,4.410530,4.777997,4.440084, 9.268199,5.106745,4.563350,4.411509,4.863533,5.076238,4.623031,4.426337,4.867889,8.930090,5.269573,5.224696,4.384861,11.17075,4.545597,4.358625,5.310672,4.549107,7.288549,4.477296,6.550629,8.404077,7.196016,6.272912,4.751602,4.645016,8.652835,4.503041,10.095112,4.520624,8.190123,4.506409,4.350979,4.453300,4.512974,5.134558,7.308220,4.512229,4.663065,4.577562,4.432976, 9.541889,4.421289,7.853793,4.571565,6.068173,4.465450,10.335438,4.451265,4.770041,5.007118,5.069193,4.523824,6.852196,4.554650,5.438501, 9.796824,4.359994,5.449700,6.377950,7.293075,5.023560,4.352655,4.490599,4.675792,5.807368,4.360561,4.423144,11.04721,6.152247,7.133606,4.547688,4.812703,10.92075,4.490405,7.530366,6.357712,8.040492,6.921288,4.529661,4.429180,4.816463,4.445489,4.464895,7.700888,4.363088,7.528823,5.642988,4.631353,8.541076, 8.715383,5.550892,4.383844,9.180876,8.791059,4.464727,4.481050,10.005781,4.448822,4.740187,4.699609,5.255913,4.458779,4.407758,13.96492,4.394574,4.475279,4.371079,4.665929,10.491709,4.325122,4.400676,6.415788,4.667687,4.402258,4.518472,4.349408,4.503322,4.595344,4.420417,4.451523,4.432485,5.432987,4.449755,8.390310,6.902995,4.765913,8.668169,4.452736,4.999809,4.568223, 9.662644,4.711448,5.578676,4.404047,6.084325,4.624035,7.698807,6.477512,4.719670,5.707425,4.449262,4.391118,4.442298,6.780697,4.505433,9.473116,7.314765,6.191210,5.596558,5.535410,6.871453,7.084843,8.806719,4.845711,4.320451,5.483277,4.473674,8.142514,5.138830,5.143129,9.096367,4.668345,4.319097,6.917885,4.455840,4.821197,4.406414,5.275328,4.474160,5.801428,4.374136,7.785149,6.329459,4.518578,5.909393,4.408371,9.339093,4.400561,6.580049,7.245250,4.362076,4.527601,4.443899,5.954796,6.382236,5.429908,4.404114,4.333126,4.492404,8.513100,4.584804,4.475623,4.397500,4.741653,6.894448,11.88911,6.462532,9.020454,6.320716,6.324748,4.491944,4.346271,5.634099,6.160837,6.704291,8.375006,5.038034,4.418436,10.50251,8.673819,7.982824,4.447976,4.445973,5.471444,9.156620,8.305784,8.562599,4.437315,7.959770,4.562222,9.565013,8.544693,5.086490, 8.996928,5.195000,4.494745,6.634775,8.382038,4.592132,7.702820,10.03319,8.778410,4.486104,10.079885,4.338161,10.18393,6.611040,6.211625,6.702726,4.333431,4.533361,4.592007,4.723746,14.06000,4.543851,8.476351,5.403702,5.997101,5.501251,4.881615,6.027739,5.794647,4.677969,4.352967,5.617132,4.499302,6.277151,4.334278,4.625015,5.443707,4.469019,5.971923,8.422745,7.544541,4.724341,5.700859,4.637926,4.427702,4.575320,10.90425,8.166749,4.473759,4.398325,4.415218,4.456969,4.487958,5.944066,4.683212,6.527870,5.834990,4.347059,5.503195,4.422354,10.64365,4.739077,7.841575,7.748794,4.489864,4.768960,7.800857,4.449925,4.641515,4.435615,7.790772,4.424582,7.223130,9.448435,5.271549,4.418053,6.394852,5.889350,7.604371,4.556982,4.716356,4.492316,4.777657,5.599359,4.477751,4.446799,4.347718,4.561284,4.505408,6.754726,9.522289,6.916120,6.608456,4.461576,4.371942,7.744517,6.110666,9.882703,4.684486,7.151502,4.624636,4.650483,4.416557,4.422629,4.842666,10.118849,6.114027,4.378711,10.30262,4.367419,4.581528, 9.958076,4.397413,4.807605,5.982465,8.934267,6.522984,7.585997,4.324214,4.530200,4.748844, 9.063930,6.390027,5.116052,7.940672,7.468923,4.535707,4.344830,4.372705,7.715488,4.472581,4.579115,4.351964,4.384803,6.711846,4.369225,4.459217,6.459115,4.460798,4.424490,8.395415,5.741896,8.587436, 8.931480,8.796875,4.480310,6.295678,4.481560,4.647153,4.622072,4.359769,4.412418,5.894068,4.630776,7.569717,7.618680,4.812505,4.592716,4.668451,6.353787,5.048843,4.351004, 9.834590,6.571145, 9.686646,4.406074,11.85498,4.443937,4.615199,4.405826,9.180309,4.336256,12.39963,5.574441,4.609332,4.521377,5.383649,6.778502,4.560612,4.482270,4.478852,4.779015,5.005738, 9.956204,6.384810,7.343979,4.584464,4.381857,4.409706, 7.328658,4.412883,8.131041,4.447082,7.189269,5.068259,4.402224,7.638128,4.783872,12.62155,4.603967,4.432211,4.336184,5.109260,10.96111,4.513663,5.605787,7.424106,8.248545,4.428870,8.822806,4.689858,4.364705,4.876631,4.381617,8.133017,13.517635,4.611744,4.606848,4.716613,4.436883,4.590517,6.515761,4.424817,4.338739,7.094596,6.312149,8.235143,4.433365,4.717611,4.563795,4.560195,9.250122,5.663154,5.748227,10.78417,6.669866,10.54557,4.680946,7.170046,4.390508,4.452050,4.431394,8.992779,5.855124,9.677770,7.296360,4.642807,4.537132,4.330620,6.170826,4.543967,4.670656,5.298347,7.133355,8.007139,6.020392,4.487791,4.490848,4.729514, 8.674279,10.92791,10.36392,4.399820,4.392971,8.883466,6.582072,4.453591,5.243330,4.482110,6.063342,4.525644,4.314361,4.521841,4.949617,4.514171,8.761739,6.466018,6.604126, 9.491616,7.444214,6.991983,7.470406,6.094120,4.892637,6.745488,4.592945,5.330819,4.983118,5.942492,4.324149,4.394826,5.282264,4.513595,7.011941,5.307714,5.027459,7.398459,4.380373,4.813247,9.030125,4.564688,4.368063,4.388480,4.650349,11.172774,4.435638,4.446560,9.475379,6.876833,8.517587,6.733707,4.335852,4.628948,4.380738,8.416687,8.174036,4.504218,4.630385,6.823571,4.378507,4.675140,7.459107,6.503438,5.202446,6.041195,4.354949,8.893019,4.414804,4.398250,4.441722,6.577386,4.386866,4.509739,4.492329,7.035754,4.523174,8.440166,7.668535,4.463001,4.428171,4.596528,4.682205,5.948045,6.356260,7.694823,4.399896,4.476360,4.695955,4.402187,4.605542,6.110430,4.379009,4.465358,4.385862,6.213228,4.433294,8.043449,4.727899,11.73835,10.317089,4.604535,4.426759,9.112723,4.573199,4.492778,4.494400,4.634290,4.621451,5.293378,7.784848,7.118207,5.860021,4.387510,6.175568,4.412599,4.847278,4.438408,7.953143,8.219290,4.551793,5.448848,4.383980,6.258911,4.640933,4.607641,4.465622,6.531369,4.643274,4.450733,4.504704,6.075101,4.547547,6.207227,4.504550,4.515548,4.451870,9.625653,4.942678,4.407703,4.352282,4.964679,4.365298,4.427151,4.470312,4.549277,4.632189,4.815215,5.358606,4.635363,4.405232,4.348758,4.582742,4.645796,4.640700,4.302215,4.605168,4.500287,4.601643,4.368288,7.986936,5.974572,4.485251,6.122233,4.493433,4.383104,4.568854,4.434518,9.884185,9.772085,4.369007, 9.166222,8.865714,4.504457,8.030451,5.123422,7.144626,4.639225,7.524666,7.935434,6.464830,4.469281,4.530363,5.250661,4.476775,5.134417,4.483845,5.061052,4.343939,5.592522,10.80991,8.232964,7.295257,4.453660,4.433401,10.559414,5.002447,5.936300,4.538246, 9.647240,4.426042,4.669925,6.291549,7.704600,4.369291,7.474766,4.432252,5.040468, 8.500077,10.427160,4.407649,4.358699,6.480336,7.607744,4.437169,4.588064,7.313391,9.399939,4.489680,5.998052,4.603137,4.443292,4.670632,4.478101,4.409156,8.357322,4.657566,4.373788,4.321088, 8.753936,8.218903,7.984792,4.393294,8.909268,10.481644,4.377925,7.747633,4.307755,4.344681,4.439805,4.503608,6.368483,8.301642,5.184572,4.464027,4.424156,4.396047,4.467259,7.789899,8.437191,4.806152,4.372686,4.875019,4.532946,5.027147,5.943731,4.888133,8.039116,4.930004,6.306457,4.731296,6.920582,4.525922,4.373825,4.767564,4.376593,6.911459,4.474911,4.710531,5.018961,5.059444,7.706623,4.432236,4.405179,4.412777,4.624347,5.680141,4.705910,6.562793,4.723031,4.995373,4.594046,4.416016,7.634284,5.952534,12.38635,4.439851,7.346174,4.320110,5.143516,6.984143,4.298096,9.157023,5.293688,10.375119,4.866807,4.472812,4.392820,4.512384,8.713435,4.426669,5.218900,8.488616,4.447174,4.401178,6.745241,5.162480,7.123090,6.387479,4.541469,4.466688,4.408759,5.082811,5.500249,5.922798,4.635064,4.484797,4.423582,4.651917,4.761326,9.633618,4.383500,4.401248,4.835273,8.254520,4.626226,4.682793,4.444194,5.139419,10.03228,4.360212,4.361609,4.609523,4.489439,4.453604,8.423249,4.510616,4.703407,7.492003,6.149470,4.617707,6.724474,4.388785,6.885134,10.673266,4.531252,4.577814,11.19023,4.730169,9.046765,6.430673,4.443580,7.632275,4.632004, 9.933416,7.999502,4.479900,4.964582,4.601712,5.798487,4.951706,4.922117,4.479712,4.340450,4.419799,4.851481,4.821418,4.332620,10.99606,4.558668,4.344845,5.885338,4.555070,4.717735,4.841479,4.740910,4.608813,4.780867,4.392880,4.329722,4.740002,4.529107,4.386631,5.586126,4.344311,6.322273,4.698006,4.433753,4.407249,4.698851,4.664937,5.363885,4.531765,4.781306,9.292039,7.127570,6.480703,4.442921,7.813439,4.536867,4.352603,8.186238,4.448933,7.307737,4.350046,7.053574,4.398704,4.430986,9.908234,6.048511,8.547616,4.399460,4.584169,4.954451,4.393892,4.601050,7.766976,7.829971,7.565455,8.872263,4.332403,4.482567,5.545003,4.721516,4.569994,5.265607,5.674753,4.651139,5.959161,5.943087,5.495856,4.504928,4.408074,4.393436,4.767192,4.536230,4.554327,6.355710,4.483590,4.361084,7.000745,4.424087,5.624236,10.290657,4.574901, 9.825369,9.396798,4.686630,8.092531,4.617505,4.827600,5.555406,10.379841,4.717373,6.992237,4.404645,4.667922,4.678776,6.173968,4.713605, 9.848293,7.088218,10.71922,4.767346,6.248353,4.403351,4.413600,4.687480,10.47067,4.540375,5.028712,4.327124,4.437265,6.587937,4.486611,5.197084,7.030879,4.655481,4.434473,8.196935,4.710508, 7.636156,5.520343,8.674835,4.793295,4.501722,7.735280, 7.369972,7.198983,10.244309, 9.767148,10.28048,7.568094,4.620622,10.759363,4.451498,4.505160,4.800017, 9.413553,10.749499,4.389650,4.650232,6.395526,10.055558,6.636595,4.761470,9.159085,7.342466,4.652632,8.664258,5.705524,4.535905,4.805485,7.756077,5.273113,6.865585,4.425731,5.143772,5.612151,6.321367,4.761005,9.174186,4.465925, 9.904964,8.765781,4.333918,6.917225,9.158214,5.322164,4.364927,7.024907,7.268717,4.661072,5.116856,4.346162,5.300318,6.959750,6.409113,6.486366,12.20315,6.039701,12.16640,7.710205,4.516540,6.396581,4.546079,4.459192,4.669835,4.415651,4.696998,7.330154,7.228100,4.463751,4.509247,4.471722,7.460310,10.432064,4.679455,8.354816,4.616192,4.710000,7.831375,4.804194,5.564510,4.439561,8.475409,13.71231,4.687567,4.498451,4.504893,4.532899,10.448221, 9.993610, 9.544237,11.387204,4.414523,4.519388,6.360297,8.172800,4.693437, 8.750147,5.126652,5.002729,7.705486,4.344985,8.838152,5.980672,9.561232,4.510962,5.662368,4.599365,4.445946,4.449475,6.323807,6.213798,4.914888,4.512150,6.729516,8.079748,4.422794,4.614739,7.017471,4.664041,4.432684,4.468793,7.348888,4.455640,6.388929,9.987121,4.514996,7.200377,6.496628,6.727888,4.380082,6.045973,4.535632,4.572719,8.485944,4.422233,6.862425,4.534285,4.607600, 9.757900,4.436597,6.404974,5.758505,4.426102, 4.609846,6.263180,10.73021,4.477675,4.388645,4.544594,4.630424,10.023184,4.537258,4.515421,6.663739,4.681620,9.211465,5.076844,11.44588,4.586224,8.925780,4.735524,4.358637,4.434691,6.347155,5.323344,4.542976,4.569970,4.405171,4.692963,5.458015,4.420065,4.622870,4.668957,6.560944,7.213023,4.561987,8.285433,4.734170,4.366714,8.141489,4.717693,6.902191,4.557169,4.644906,5.265907,4.415814,9.212260,4.355755,4.640132,4.338961,6.972410,4.412216,5.265307,7.478300,4.492124,4.956618,8.751242,5.217425,5.738654,4.398835,10.11582,4.417193,4.767304,6.229047,4.370031,4.399220,7.941222, 9.494854,6.396880,5.522016,4.480951,4.450173,6.247812,4.335484,4.444865,4.637452,4.397954,4.388870,4.463872,4.442489,4.398411,8.466826,4.381649,9.410784,4.424569,5.296304,4.373426,8.888431,8.076146,4.400397,10.224852,4.447064,4.930831,5.657000,4.409322,6.115432,4.440027,6.893638,4.385600,7.288270,4.779391, 9.299204,4.879125,12.81298,4.522864,4.578923,5.768124,6.657913,4.359410,6.866627,4.461361,4.366986,4.683895,4.372136,6.523485,12.92593, 9.461878,6.560256,4.484741,6.120031,6.967188,7.680737,5.418156,4.673321,8.203594,4.455426,5.247434,12.86685,4.757307,5.702689,12.30286,12.23969,4.768335,6.007477,5.046856,4.695812,6.185839,8.561951,4.455778,4.389892,4.589738,4.396950,4.288703,4.444428,4.719911,4.584018,8.944579,4.383970,4.625552,4.571894,4.310115,12.05339,4.528570,7.218460,4.756297,4.508196,4.522038,4.442819,4.379334,4.457394, 9.888977,4.756649,4.523418,4.557382,6.975778,7.617520,4.577511,4.512650,5.508292,4.441051,4.519476,5.244612,7.191926,4.661665,4.717058,4.495532,4.382376,7.978816,10.024676,4.747534,4.920062,6.793132,4.389171,5.627605,4.500834,7.990676,4.445611,4.568023,4.434996,6.140303,4.387546,4.641134,4.448942,6.540392,4.506774,4.431589,5.058085,8.682466,4.477250,4.323175,4.375523,5.550623,4.766328,5.183448,7.094950,4.886136,4.505121,6.719717,4.411195,4.664754,4.615239,4.375883,4.414785,4.426616,5.596283,8.865189,4.579526,7.362514,5.546823,4.482554,4.629618,5.196093,4.595797,4.368598,4.334085,5.941576,4.385052,5.130463,4.371089,4.614874,4.704854,4.729904,4.632344,4.400743,4.487028,4.644646,10.450666,4.459584,5.162824,6.787893,4.729402,6.183235,4.948945,5.806926,4.381331,4.542874,5.524118,4.991691,4.790460,4.637218,4.585602,8.721846,5.372201,4.681426,4.424769,4.548704, 9.357215,8.561561,5.179921,8.547139,4.407097,5.691083,4.399009,6.141419,5.340194,4.386860,5.785144,5.061859,4.688201,6.427493,4.457448,6.067602,4.371662,4.329211,12.76500,6.046653,4.603493,4.444327,4.665211,4.520190,4.490203,4.525257, 9.842969,4.546287,4.346174,6.029334,4.480684,8.578028,4.448548,8.107166,8.274898,9.008231,4.620141,5.461807,5.441681,4.378367,5.074271,5.411987,4.444905,6.000936,5.083702,4.363896,4.413540,6.555899,4.735242,7.532080,6.457608,4.573968,4.440061,4.420650,5.038228,4.418268,4.406640,5.281231,4.400546,5.910134,4.667779,4.452093,5.199019,4.773136,4.821584,5.844890,4.385479,4.590674,4.661985,4.382449,5.069526,4.623803, 9.652437,6.014049,4.534654,6.530200,4.533071,4.393935,4.784874,4.629333, 9.820708,8.213542,4.515500,4.380721,4.458413,9.414107,4.932330,4.357858,5.283646,4.442412,4.417523,4.427753,4.443965,8.887508,7.173176,6.237810,9.690166,5.855834,9.861406,4.693864, 9.269355,4.508332,4.340711,8.913813,7.553313,4.467160,7.512446,4.614006,6.516428,6.881616,4.389673,4.441311,4.447152, 7.203589,4.532270,4.344369,5.527125,4.661693,7.653916,6.450771,4.361944,4.391635,7.898604,4.674789,9.098986,4.845164,9.032463,4.391041,4.376247,4.562084,10.036356,4.371276,6.194861,6.640553,4.719954,4.332769,7.093846,7.168998,9.220710,4.562499,4.424147,5.935230,4.597871,6.499330,4.513107,4.561541,4.391863,4.408546,4.473902,6.813653, 9.918048,4.349860,6.741009,5.996891,4.736608,4.421207,4.440278,6.906717,8.151955,4.498438,4.676734,4.348629,6.974425,4.479159,4.772392,6.355997,8.567585,4.500919,4.977051,4.445584,4.480329,4.488449,6.551427,6.904665,6.568137,4.320485,4.376754,7.327512,5.249498,9.751474,8.300775,4.534210,5.144863,5.030521,10.550189,7.629413,4.473767,4.396253,6.736029,7.811271,4.354410,6.457879,4.400587,7.894462,4.601009,7.214461,6.381238, 9.531209,4.551917,4.465532,4.549439,5.803128,4.454789,4.981769,4.596906,4.947139,4.408378,4.343376,4.507600,4.411416,4.362769,4.358301,4.488641,4.454082,9.669880,4.389936,4.577886,4.450833,5.447874,4.924301,4.362795,4.433955,4.819525,4.365526,4.562619,6.348963,6.236451,6.521708,4.385999,4.426506,5.102340,6.686279,4.566562,6.564893,4.840138,7.633275, 9.570380,4.380451,4.615509,4.463966,5.513450,8.009803,5.902523,8.490343,4.903565,4.780369,4.321542,4.301937,4.424965,6.701328,4.817491,5.373246,8.747970,4.910772,7.724964,4.505842,7.365337,4.381195,4.485417,6.051084,4.566646,8.378641,4.469624,9.627832,11.62952,4.293228,9.120708,4.639372,4.768647,4.344126,4.939529,4.279421,6.125905,5.423467,6.503935,4.347837,4.894936,4.356448,7.088455,7.528430,5.640698,4.425915,4.565085,4.946678,4.793030,4.374076,7.216010,7.104101,4.487038,5.138561,7.933444,4.638997,4.939448,4.702953,10.136155,4.758138,4.470458,4.512041,4.854394,4.473725,4.397261,4.809517,7.645472,5.750361,4.364435,8.418237,4.362901,4.337629,4.374954,4.465893,4.466816, 9.427308,4.456849,4.429230,7.962974,8.214010,4.984622,4.789338,4.411641,7.270883,4.418014,4.488719,7.278800,4.501936,6.666352,8.617436,4.595138,4.532170,4.375931,4.823513,4.409884,8.939985,4.425596,9.148715,5.767478,5.098350,5.247142, 9.718897,4.873553,4.448265,4.355843,6.620265,4.425348,4.452988,5.646873,4.537395,4.541500,6.273773,10.791868,5.068594,4.443183,4.433239,6.267010, 7.564142,7.412950,6.793329,5.000260,4.599350,6.134083,6.210712,4.829003,4.367048,10.288575,6.705800,4.421511,4.471575,4.624852,4.371233,4.515083,8.630941,4.398087,6.845643,6.228728,4.328380,4.442997,7.952777,4.508719,5.971544, 9.708243,9.731378,4.530312,4.602453, 7.897929,6.683533,6.537708,4.553319,10.74615,4.436320,5.538561,7.779018,4.882659,4.333485,4.630839,10.213176,4.519410,7.046170,4.839478,4.478004,4.520054,4.695456,6.759559,4.680050,4.414576,6.025687,8.894015,4.737311,4.403442,4.375480,8.007588,9.144888,4.669018, 8.946056,8.512046,8.618477,4.620469,4.397245, 8.522209,5.463601,9.702991,4.449374,9.378224,5.928561,4.395293,5.639504,4.489343,4.361755,4.581935,4.655421,4.431965,4.690321,4.688796,5.780736,8.074323,9.343069,4.422177,7.376001,4.410384,4.644739,4.760332,4.839940,4.543183,4.392594,4.945570,6.139325,4.482675,5.700638,4.388017,4.407026,4.577545,8.873712,4.383885,8.997865,13.41685,4.489010,5.141699,4.790848,4.323407,4.425114,6.666636,6.692517,5.863631,6.423679,4.420677,4.348840,7.341489,6.520328, 9.900054,4.412909,8.293654,4.403808,8.073163,4.470869,4.632307,4.602430,4.344467,4.521953,4.784248,4.313691,4.468385,5.957864,4.351352,7.540060,4.342063,4.459830,4.613466,6.708053,4.406828,7.103073,4.646036,9.642653,7.409701,7.580764, 8.745943,4.860487,4.418490,7.462437,4.448412,7.114007,8.701935,4.704099,4.685077,7.710792,4.537147,7.521866,4.393276,7.762411,4.443392,4.687817,4.520295,8.103485,13.31122,4.420299,4.451545,4.564403,7.075715,5.890021,7.356357,4.427865,4.445155, 9.619240,6.042840,4.359698,4.459737,8.212574,4.733900,5.741351,10.71637,5.502092,4.485779,9.287811,4.480114,4.921420,5.177201,6.738251,4.485762,4.380475,4.738775,5.832979,7.415011,4.355097,5.101950,8.478585,4.691669,8.535760, 9.139526,6.227674,7.440035,5.617622,5.402951,7.154194,9.106206,4.846315,7.271141,7.115188,9.972093,4.770237,4.839000,4.380942,4.739829,7.896859,4.418366,4.386238,4.637553,4.595502,9.027076,8.046536,4.552134,4.756128,7.124947,6.762278,5.153022,7.639715,6.950219,4.522194,4.470396,5.428736,4.876901,4.706506,4.605859,4.776938,4.491168,7.551098,4.945697,4.425850,4.386196,6.923553,8.242130,4.633144,4.510642,4.392467,5.034900,4.499209,4.720493,6.156215,4.452488,6.965896,4.376814,5.095254,5.258877,5.201201,4.352872,4.342556,5.665636,4.604396,4.440374,4.481424,4.681798,4.490315,5.096098,7.753118,4.328258,8.841940,5.166097,4.421938,4.449119,7.439016,7.400033,5.251167,4.590071,4.684833, 9.698152,4.422689,4.385121,4.497007,4.342113,4.597317,4.454819,4.460944,6.711641,6.419214,4.818811,7.714960,6.157708,4.350234,4.466004,7.305472,7.452989,4.396412,4.669992,4.418826,4.402570,4.486452,7.159193,4.525882,4.500185,4.349551,4.441668,4.405598,5.915694,4.343709,12.39114,5.278555, 8.797486,4.505548,4.529786,4.557995, 9.369072,4.438847,4.350339,6.569851,4.900295,4.685303,4.635565,6.463120,4.427468,4.991600,6.861714,4.601063,5.168983,4.495496,4.981015,4.355071,4.658007, 9.438469,4.421191,5.266250,4.353946,4.460075,4.406480,6.595917,6.460099,5.963873,5.380377,4.791340,4.991092,4.690467,4.457751,7.302040,4.428984,5.151997,5.154747,5.924970,8.287488,4.469983,8.642311,6.694554,4.703449,4.482900,4.338236,4.617805,4.972273,4.442474,7.764399,7.086605, 9.075960,6.994913,6.344834,4.465712,7.147003,4.676398,7.797938,4.560043,4.340637,6.313416,4.430625,4.473715,7.476724,5.713161,4.435742,8.412660,4.377534,4.430149,4.339568,4.368301,4.784735,8.739084,4.459984,5.255247,4.384318,4.441713,5.830455,6.191751,7.330571,7.970261,4.485534,7.126852,4.396894,6.282411,5.824319,4.743651,5.363178,4.410123,7.501966,4.463282,4.705067,4.372565,4.676266,4.743794,7.927636,4.405747,6.829858, 8.904070,4.609546,6.246172,4.679385,7.015291,4.506496,4.363410,4.494634,5.660241,4.575776,7.730533,10.62858,7.565853,4.340834,7.326866,4.478665,5.010012,9.830742,8.912147,7.498056,4.926189,7.460745,7.446781,6.570532,4.650014,7.151796,4.382558,5.919402,6.946183,4.508558,4.410775,4.583108,5.252654,6.053079,5.083594,4.342184,6.975161,11.671536,8.284327,4.765256,4.884459,7.438190,4.398235,4.526773,7.331302,4.604559,6.449613,4.600677,4.454690,8.878858, 8.724966,6.637522,6.363067,5.345598,7.205475,8.274053,4.320567,5.635777,5.059525,4.857845,7.058928,7.117076,4.516497,4.532595,4.500028,6.983367,5.095940,4.375574,7.779398,4.867606,13.78839,4.849080,4.824985,4.657077,4.526536,4.438637,8.023922,5.075455,4.557808,4.932698,4.382690,4.483251,4.518243,4.412652,4.367135,4.427829,6.665181,8.067664,4.376011,7.567336,4.429222, 9.660449,4.581854,4.667072,8.158183,5.721530,4.880149,4.639176,12.66084,4.354394,5.426883,8.532293,4.326071,4.440916, 9.962803,10.75204,4.296942,4.516832,8.098612,4.538025,4.417113,4.333570,4.888434,4.495481,4.463861,4.572351,6.334057,5.128069,4.378157,4.888241,4.404287,8.718614,6.431408,9.680647,4.621321,4.660093,4.561197,11.157731,4.543116,6.892701,8.615386,7.464218,4.425629,4.554680,4.366449,7.078356,5.021692,8.873149,4.890954,4.460901,4.335462,7.683283,5.176696, 9.230508,6.143341,4.463376,4.551365,5.934468,5.351996,5.382182,7.947688,5.369684,4.506619,5.117992,6.087911,5.495492,4.415982,7.912627,4.446859,8.930391,4.988676,5.478695,4.402861,4.462203,4.572859,4.381883,7.382807,4.378538,11.30229,4.457787,6.349526,4.933866,4.623319,4.559638,7.083507,8.603909,11.88172,4.372915, 9.307380, 8.960672,4.492841,4.410744,10.52856,4.304713,4.687952,4.522938,4.586617,5.036532,4.573670,4.489457,9.213242,9.135801,5.215455,7.195325,4.538699,5.371745,5.182756,4.469872,8.665727,4.408129,4.346775,6.385037,4.437934,4.647990,4.879790,4.591151,4.333077,4.994535,8.495696,4.454551,8.200624,4.399071,4.832901,8.473954,7.918861,4.964125,4.381634,8.261311,7.224934,7.243735,5.910421,4.511715,4.456009,4.461773,8.755757,4.799079,4.880609,4.505899,4.487299, 9.781958,4.522438,6.018904,4.956130,4.425562,4.525845,4.355462,5.303962,4.430549,4.372593,4.738950,7.818558,4.433741,4.591431,4.557122,4.769014,4.459029,7.064084,4.993875,4.374666,6.740371,8.527318,5.903332,7.955727,5.182236,4.547124,4.336641,4.433883,5.793180,4.425173,4.526921,6.357409,5.800114,4.382967,12.17281,4.377157,8.721330,4.800748,7.508456,5.526907,4.573716,7.189451,7.799309,5.583797,6.981809,4.593229,5.518082,4.495303,4.482600,4.466871,4.570680,9.911126,6.388134,4.546468,4.653006,4.360546,5.288903,4.952210,4.470945,4.640378,4.784406,4.407792,5.501058,6.680971,4.419821,4.421785,4.352100,4.368584,8.188738,6.978882,4.666671,4.397906,4.426139,4.559313,9.383965,4.601841,4.436417, 7.429361,4.669125,5.152308,4.571781,4.431789,4.638338,4.739341,5.758268,4.420485,5.544407,7.153485,4.410892,4.430846,4.942252,5.172086,4.368378,5.013513,4.848254,4.598253,4.488616,8.934869,4.834181,4.557919,4.292243,4.307407, 7.699553,7.656243,6.714578,4.681918,4.352791,11.48707,4.461861,4.778449,4.381146,4.452083,4.489080,7.420692,4.431154,4.349911,4.529474,4.474434,4.426578,4.916414,4.483237,4.407234,4.645981,4.354585,4.374800,4.424021,6.039030,4.925553,4.623107,5.759125,4.648464,4.770287,4.554238,4.395312,4.420459,4.406523,4.779247,4.404878,8.770174,7.417081,4.739889,5.120133,8.026539,4.500054,4.830799,7.051889,4.481249,4.402953,4.374022,4.422278,4.644850,4.390456,4.507116,6.401404,4.414209,4.455445,4.500274,12.06187,4.342453,6.512704,5.164571,4.455674,4.485189,4.690915,4.339109,4.872307,4.772257,4.517475,4.412577,4.422633,4.895186,4.427387,4.395812,4.399077,6.629409,6.808129,4.541854,6.468357,10.516588,4.587464,6.822377, 9.998415,6.670888,4.470851, 9.873751,4.846824,5.805106,4.431955,4.575046,7.069844,4.335062,4.436330,4.436022,4.703533,4.561448,4.381868,10.026133,6.985506, 7.389225,4.340089,5.351529,4.385873,4.387486,13.80024,4.689898,4.948306,6.855083,5.657689,4.474428,4.783156,4.577089,4.546401,6.163547,5.960820,4.432523,4.470103,4.368098,7.417592,4.428002,4.547377,4.489310,4.703060,4.583990,4.514353,4.748150,4.422054,7.797665,4.375564,4.795518,4.593151,6.340757,4.673860,4.880283,8.456670,6.481023,5.699625, 9.302584,6.530784,4.432274,4.436800,4.383444,5.051890,6.485085,4.522683,4.772663,7.238536,10.260333,4.365750,5.587780,4.432819,8.073866,4.591293,4.475449,5.532038,6.228540,9.615857,4.525502,4.408220,6.011216,4.363535,4.355307,5.386477,8.767154,10.412687,4.357320,4.867279,8.371354,8.949464,4.496313,5.145992,11.268907,4.600398,4.557664,6.555422,6.012993,6.792806,5.280824,6.110915,4.394672,6.861090,4.794225,6.420371,4.349502,4.542128,4.475999,6.000097,4.420173,5.023971,5.401401,8.567113,5.096877,10.511941,4.489000,4.500040,7.484226,4.440494,4.685467,4.439307,7.953531,4.566951,6.360623,12.12763,8.787946,4.525659,4.386428,5.257462,4.425376,4.759122,4.426498,4.380294,6.645235,11.25967,8.385767,6.252943,4.733602,6.542745,4.826072,4.534861,6.304646,4.574078,7.204304,4.629053,5.306653,4.393988,5.948535,4.429997,4.516643,4.368185,8.210263,4.620257,4.548719,4.367965,10.28299,4.477227,7.273953,4.545084,8.993712,4.424519,5.167293,5.121211,5.094968,7.258553,6.463418,4.426625,8.901344,4.508049, 8.866707,4.734772,4.327932,4.514708,4.357559,4.528155,5.437979,4.308616,4.651609,7.077420,5.479312,4.363337, 8.975113,4.589946,6.965626,5.560167,4.459163,7.014922,7.775422,5.867410, 9.760264,5.549781,4.427102,7.158502,4.519849,8.345902,10.490104,4.422395,4.707635,6.908878,11.79695,8.170379,4.405580,4.500072,5.031259,4.393261,4.554369,4.498562,9.259858,4.494176,6.793644,5.314466,4.551821,4.508506,5.106333,6.055514,8.273531,4.431659,4.335001,4.539875,5.821440,11.05079,4.986258,6.573237,5.094716,9.313108,4.428011,4.374221,4.491821, 9.164994,4.376343,5.413754,4.383601,4.363287,4.499172,4.544218,4.416792,6.231013,6.777434,4.353430,4.499361,4.430543,5.235297,4.579253,7.026465,4.464903,4.367449,4.603287,5.573376,4.629133,9.089157,4.544358,9.606371,4.413241,5.692124,4.858613,5.132896,5.601810,4.418549,4.722796,5.325742,4.864524,5.057673,6.533698,5.157937,6.812016,4.347896,4.587631,4.308453,8.306303,4.785290,4.429484,4.442207,5.372684,5.683797,5.189107,5.946926,5.785523,4.583465,4.526395,4.363711,4.586973,7.368305,4.467584,5.348608,4.476461,6.992919,10.588150,6.553630,4.671878,5.107643,4.515006,10.394945,4.547028,4.662573,4.387017,10.680020, 9.271425,6.927639,4.714092,5.093421,4.506552,7.480613,4.917840,4.386205,4.443475,4.299002,4.326358,4.465374,4.374483,9.602798,4.627673,4.344210,4.531735,4.551944,11.79037,4.616063,7.944716,5.173161,10.086799,6.195099,7.199696,5.051586,6.234835,4.448909,4.479951,5.138680,4.334131,4.544252,4.775513,4.311480, 8.911534,4.388931,12.69965,6.702926,4.712176,4.329048,6.244173,4.313805, 9.716011,4.365636,8.558139,4.659205,6.345067,4.372556,5.325018,4.640881,6.842325,4.486550,6.316762,7.134311,4.492518, 9.974546,6.961979,4.450393,5.017009,6.089384,4.758212,4.342401,11.00227,4.440143,4.759714,4.673831,4.453764,4.399521,6.300779,4.635682,7.438804,6.525721,4.433974,4.399409,4.419242,4.636446,7.383677,4.767044, 9.931472,4.380162,4.368757,5.383274,4.446242,7.875232,5.208583,4.789229,4.728985,5.723636,10.78579,7.803799,4.496442,4.895965,4.582020,10.509277,4.703354,4.650871,4.437053,4.988474,4.411065,8.321686,4.305571,14.01153,4.509903, 7.776405,8.566591,4.493809,4.365623,4.608594,6.404366,4.491848,4.332423,5.662075,4.354634,4.409227,8.556484,4.996608,4.651340,4.462969,6.038692,4.343299,4.507328,5.388764,6.497151,4.431870,5.698901,4.393928,9.768042,4.396421,4.406322,4.474445,7.996751,4.729216,5.533725,4.344938, 9.845564,4.375254,5.160119,5.327913,4.379160,4.377820,4.920762,4.523028,4.568436,5.292315,5.509888,4.947408, 9.554242,5.648515,4.390532,4.653539,8.122919,5.277960,4.590280,11.28529,4.519168,4.474821,4.395954,4.708098,5.445701,4.361858,4.484957,8.439155,6.809973,8.022211,7.007471,4.634062,4.361829,6.510096,11.82562,4.474762,4.468451,4.335338,5.079009,4.514660,10.350864,9.324646,4.478842,7.562032,4.686075,4.547942,10.231124,4.380039,5.515353,7.263605,5.918210,4.437471,5.859353,5.492521,4.442615,6.630267,4.651295,8.086317,6.421788,6.165516,4.848405,4.693284,7.187464,5.233530,6.149182,4.562940,8.922504, 9.354750,5.298052,9.594141,4.469894,7.526073,4.401835,4.575485,8.436195,5.308619,4.643154,4.423858,4.819949,5.240563,8.014100,6.807279,9.272229,10.78214,9.621319,8.005257,5.409784,4.491004,4.382647,4.497276,4.707405,4.670199,4.676930,4.825484,8.698152,4.356139,6.315585,6.810412,4.385262,4.482119,5.844470,4.357658,4.853331,4.602996,8.546497,4.722445,5.518775,4.758300,4.435142,8.323218,4.511838,4.700425,4.462797,4.713645,8.148599,5.117119,5.310927,6.997692,4.337157,5.055572,7.370326,4.487415,10.33445,4.386851,4.406265,4.359122,5.305702,5.032993,4.573522,9.315747,9.073451,4.290967,4.538992,4.425300,7.016901,9.235687,4.922646,5.953084,10.417448, 9.747786,5.764965,4.538758,7.835013, 9.169299,4.366006,4.483367,4.782178,4.687196,4.454406,7.910094,6.369852,8.619467,4.370965,7.997103, 9.766478,4.586426,4.838445,4.369858,7.267743,5.165455,4.897581,4.713698,4.500931,4.384278,6.047679,4.809649,4.341511,4.463898,4.604460,9.119984,6.393555,6.140588,4.454127,4.546047,4.427645,7.442909,5.170462,4.471950,4.792370,4.553646,5.387654,4.583074,4.607545,4.731965,4.891153,5.060621,7.689168,4.383592,4.454619,4.704926,4.360237,9.402035,5.079612,6.276218,7.148604,4.771062,5.291845,4.419167,4.930384,5.536234,4.534773,4.790132,4.354793,5.812985, 9.896518,6.469953,8.666784,4.466484,4.704473,4.395107,7.619096, 9.557017,5.640270,4.485814,8.647513,4.414655,4.853649,7.678897,4.518788,4.721474,4.385290,5.900045,4.443375,7.517909,10.61052,4.397012,4.334702,12.893984,4.556010,7.374374,4.464911,6.625139,5.510541,6.905035,4.375586,5.467714, 8.265478,4.539374,4.577052,4.489384,7.372748,4.786204,7.228922,4.556194,11.48944,4.498699,8.200288,11.39846,4.559122,7.619704,6.567894,5.900229,4.450070,7.720448,4.745104, 9.997410,4.539195,4.803299,7.714109,4.454783, 9.678503,4.542821,5.728978,6.927079,6.513999,4.582902,4.618941,4.353591, 9.885908,4.555771,4.500687,4.505728,8.462512,4.766818,4.608119,4.476911,4.393178,4.407390,5.404750,6.066792,6.506855,8.623754,4.583910,4.409804,4.415961,4.437761,4.448861,4.639812,4.801670,4.503005,4.415429,5.723316,4.719313,5.658386,10.038766,4.605089,8.393112,4.698609,4.394599,4.480084,5.147471,4.470890,4.396881,6.262723,4.688390,4.854056,5.081499, 8.824728,4.447414,5.615906,4.488497,4.586862,4.551699,4.531948,6.309370,4.431199,4.455172,4.452226,4.523122,7.515049,4.398294,5.998443,4.759528,11.38938,4.499951,4.907321,5.987333,4.416783,4.459009,4.441591,5.191973, 8.500713,7.681049,4.374933,5.484927,6.767288,6.229308,4.639205,4.561471,6.257712,6.101820,6.747597,8.059729, 9.576835,6.474746,4.359468,4.963115,4.595830,7.826390,4.783678,7.332634,4.538340,4.438791,4.382026,11.41640,8.815707,8.111917,4.423911,4.410712,4.546385,5.823315, 9.070742,8.389187,4.670581, 9.669185,4.536087,4.553269,4.570709,4.477106,8.937989,5.944843,6.788240,9.200726,5.272499, 8.899784,4.802253,6.180600,4.431668,4.420467,6.582772,4.597484,4.655045,9.403992,4.510637,4.554339,4.393049,8.708261,7.355614,5.210078, 9.826156,4.501384,4.510704,13.77866,4.343624,4.436891,6.105557,4.369755,4.732624,4.407081,4.390195,4.460513,9.217346,5.750005,4.432182,4.471037,6.743172,4.582632,5.660420,5.346441,4.411140,5.425609,4.395099,4.560417,4.408307,4.380055,6.773234,5.253731,4.538502,4.349654,4.359425,4.399937,6.271040,6.730171,4.546734,4.360984,4.811473,5.002227,4.556110,6.287492,4.371623,7.321803,4.561404,5.523210,5.454754,4.671288,4.473267,4.494053,4.427541,4.558485,7.496880,5.280482,8.222114,4.891454,4.562249,8.198226,5.620804,5.065870,4.492622,5.128918,4.397303,4.433021,4.575720,4.475470,4.721873,4.456156,8.504861,4.399947,5.467094,6.111553,7.612468, 9.806263,5.428535,6.726450,4.547570,4.931776,4.755961,6.186012,4.610354,4.512414,7.325332,4.607665,4.563709,9.306553,4.428563, 9.053766,7.336857,5.452532, 9.290703,5.447652,4.466234,4.711193,10.61670,7.111327,4.364423,5.113399,4.395511,4.620168,6.835489,5.217827,5.752603,7.742243,4.421200,4.855928,7.623734,6.637331,4.554559,5.284606,6.197927,6.573923,10.62351,4.406131,5.883052,4.926816,5.085811,9.379072,12.04805,4.606374,4.412805,6.963665,5.209195,4.461698,8.136993,4.457787,4.303498,5.555656,4.551377,7.868520,6.219358,8.102158,4.420714,4.678713,4.418117,4.516967,6.787233,4.518706,8.998911,4.496770,4.471221,5.027832,4.423195,4.330185,4.687042,4.400969,4.681690, 9.609618,4.466024,5.543289,4.585297,4.490345,4.471440,7.736027,4.348391,4.926713,5.505301,4.490092,4.874953,4.944993,12.07891,4.572431,6.648460,4.649450,4.563164,7.097136,7.011312,4.305775,7.179852,4.477652,4.544237,5.148879,7.708087,5.825845,4.846487,6.464037,4.861797,6.115836,7.663435,4.450464,4.850433,6.129159,4.438282,4.802090,5.840706,4.968677,7.298913,4.345001,4.531298,7.595062,4.437822,4.386115,5.077185,4.513616,6.489806,7.266403,5.006333,4.317551,10.00305,4.417661,4.599921,4.476930,4.900916,5.255045,7.345392,4.765795,7.286534,11.54934,6.030561,5.066612,4.613686,4.401654,4.935014,5.374094,4.371161,5.462844,5.857860,4.464649,4.459882,4.477620,4.630758,6.365962,7.027986,5.268624,4.880030,4.924555,4.485259,4.440958,4.512871,5.084367,7.451346,5.789478,6.194307,4.486360,9.216199,4.465878,4.374878,4.491016,7.780179,8.052949,6.250170,6.464299,4.364586,7.265567,4.559955,4.452613,4.987171,5.861984,4.426968,4.559583,4.348294,4.369724,8.798611,4.718399, 9.407352,4.411133,8.426853,4.584273,10.89913,5.211856,4.728043,7.197606,4.507141,4.381177,7.272768,5.006409,6.254607,5.121695,4.785391,6.041439,4.726002,5.187396,7.819377,4.977164,5.152154,11.23788, 9.543464,5.920179,5.333687,9.654999,10.94443,4.654129,4.991303, 9.640995,6.190051,5.073953,4.566081,4.317208,4.926502,7.941644,4.657534,4.363720,4.440553,5.946608,8.058963,4.524171,4.551623,4.327055,5.430798,6.084887,7.913324,4.438875,6.512076,8.348837,5.056298,9.052505,4.591365,9.111334,5.614147,4.626373,4.579007,8.050254,4.393210,4.506040,4.783561,6.115110,5.023086,5.042904,4.389374,6.015672,4.769483,7.584496,6.938063,5.013331,7.480255,4.431999,5.698709,4.528724,4.937579,4.398187,11.25520,5.340814,4.554029,11.00063,4.913916,4.406037,4.537367,6.201352,5.663625,4.796783,4.771449,4.403650,4.489140,4.579503,6.311835,8.664891,6.719069,4.365609,7.137682,6.987250,4.665587,9.708945,6.322859,4.337377,4.433107,8.941920,4.381897,4.460265,6.620505,4.469555, 9.433772,4.409364,4.352438,4.993228,5.223330,6.106320,4.608506,5.243745,4.513747,4.663448,9.753488,4.946149,4.559818,6.344126,6.930483,4.432453,4.366397, 9.327340,5.433524,9.172522,4.384359,5.598842,4.551932,4.637043,4.373081,4.505063,7.777525,4.838931,4.737691,4.423476,6.791491,4.768796,4.668511,7.365752,4.355277,6.691859,4.912821,9.345904,4.732890,5.940236,4.401471,6.173169,9.126522, 8.031717,4.824049,4.967480,4.426223,5.452763,8.284923,4.426053,4.342063,4.481691,4.685107,4.292900,5.496757,5.609677,8.355527,4.629231,4.512116,4.521693,5.109524,4.536504,5.171314, 9.536907,4.665896,8.205890,4.507943,4.597082,8.232157, 9.339763,7.469209,5.592717,8.167161,7.425636,4.498003,4.353791,5.959462,4.394063,4.371199,7.860794,4.408146,4.407449,4.637346,6.335296,4.362865,4.467310,4.428949,10.85468,9.023482,6.655910,4.976196,4.468940,8.140646,4.579758,8.466267,4.455252,4.559282,10.22068,4.804761,4.381598,4.346862,4.786679,4.520744, 8.844043,8.373407,4.475966,4.515131,6.641209,4.325410,7.543969, 8.804830,4.542477,4.740301,4.429807,11.02552,5.024809,6.652119,6.314969,4.996961,4.425974,5.069910,7.487426,4.858993,6.242311,4.639048, 9.232614,5.768644,4.824477,4.367482,6.774113,5.373618,7.414693,4.326628,6.265989,6.455400,5.352395,4.407459,4.630399,5.875416,10.191417,4.436846,4.457368,5.668247,4.380780,4.416701,5.648945,4.422515,6.277513,6.818756,4.521065,4.637264,5.817350,7.630273,4.828056,7.646713,9.643194,4.470434,6.023687,4.370654,4.534407, 8.849533,5.280613,4.454941, 8.963921,4.592716,9.337936,5.125115,4.768066,7.581164,4.412144,4.599052,5.748888,8.017827,11.24302,4.513685,4.330981,4.956387,6.775103,4.440436,4.784970,4.699506,5.004927,4.426634,4.467632,4.441626,5.720679,6.232979,4.488206,7.727738,6.288049,4.301690,7.035419,7.757277
Control,14.02849,12.01935,4.429521,12.41892,7.866785,4.534314,4.506354,7.013612,4.497416, 9.798521,4.351411,11.16216,6.756069,11.34688,5.059525,5.092325,7.040885,4.414893, 9.681417,4.573639,4.321348,5.559268,4.637325,6.450771,10.054359,4.410340,4.349641,4.948306,8.623275,4.499381,4.463066,8.835336,7.880455,4.427509, 9.329134,4.527005,4.406037,4.349275,6.457608,4.711056,5.664381,4.326305,4.443130,4.974713,4.387843,4.438229,4.508055,4.476055,5.147373,4.811651,4.756257,7.068697,4.667360,4.929311,4.865719,4.383247,5.568392,4.376296,4.532424,4.758013,8.899290,4.496606,4.797945,4.525491,4.560912,4.356908,6.249222,4.522657,4.659290,4.782894,4.375398,4.390666,4.453453,4.390429,4.758696,6.126984,4.372725,5.194028,4.867210,5.150854,8.342217,4.576088,4.369569,4.932963,4.433324,4.407522,9.101405,7.679554,4.912519,5.761251,4.378128,5.187510,4.431776,5.794364,4.437471,6.602831,4.474195,4.494365,10.65498,6.441383,4.452328,8.760278,10.480336,8.545969,9.040333,4.333811,4.357532,13.82703,7.810065,4.402054,9.131263,4.489686,5.033109,4.484073,4.331390,4.575217,4.602405,5.589192,5.195966,5.197621,7.941222,4.664694,4.591228,4.539226,5.036532,4.990432,4.388987,4.450469,4.462220,5.903806,4.399137,4.391002,4.894497,4.454647,7.899507,9.014532,4.404160,4.373017,9.296650,9.104097,4.465622,4.456147,6.095598,4.455421,6.310653,4.474532,4.465455,8.434039,4.362598,4.305829,13.05566,7.338119, 9.174186,4.341279,4.942424,5.410165,4.865024,4.426616,4.618633,4.343994,4.991396,5.754483,4.843046,4.348391,4.473356,4.525952,9.022878,4.752257,7.049418,4.520198,4.494561,4.398174,4.682019,9.082912,4.812054,4.456427,7.676090,4.322327,5.858153,6.507421,4.454990,5.235990,4.332811,4.367556,6.306457,6.499888,4.574767,4.628152,4.469989,4.310606,5.390238,5.669529,4.846630,6.030894,8.232444,8.146943,7.237277,4.937928,4.421289,4.367419,4.501219,4.581272,5.542475,6.884051,4.410581, 7.665701,7.649638,4.786490,4.432274,4.794967,4.524105,4.615706,6.314008,4.354309,4.504437,4.524204,4.468396,4.706846,4.380804,5.282341,4.745482,5.181338,7.928026,8.153963,7.005210,4.608709,4.367953,4.497018,6.145024,6.251007,4.586983,4.824403,5.342190,5.199517,6.956377,4.498428,4.413049,4.799838,4.443587,4.452988,4.789529,5.080817,7.387560,4.660360,4.752889,4.352696,5.224911,4.534299,4.917437,4.476656,4.520876,4.555983,7.777129,4.618055,4.404154,4.655959,6.811098,4.535033,4.861352, 7.035122,5.119638,4.471865,4.470238,4.529606,4.560439,4.701815, 9.481541,4.471987,4.370876,9.259067,8.004898,4.633709,4.798497,4.445129,4.899920,4.489000,7.544541,4.542058,4.454097,6.287492,4.347559,6.132179,6.278252,4.395675,4.306164,7.091537,4.979199,4.437175,6.749777,4.383178,4.577395,6.024525, 4.466136,4.604120,7.897596,4.596341,6.075978,4.471377,4.367005,4.582754,6.336953,9.058476,6.894208,4.399774,4.342238,4.503914,4.644646,4.543348,7.646495,4.404287,4.387210,7.429006,4.461730,6.854828,4.441174,5.237752,4.594455,4.403449,4.543721, 9.852429,11.56470,4.673685,4.416757,4.787476,4.764103,4.420334,4.552355,6.407801,6.532910,4.377803,5.210584,4.505615,4.498050,4.731338,8.688153,6.212896,7.243735,4.378167,6.345875,4.517743,4.377556,4.636693,4.332620,4.597592,4.432394,8.094268,7.971213,4.390591,5.250661,8.930391,4.680946,4.447055,5.225090,4.412622,4.414306,5.891155,4.406095,4.520984,4.472831,4.331753,4.357345,4.658172,8.649851,4.423677,4.776084,5.265779,4.409810,8.817047,4.307210,7.096162,4.484227,7.487426,5.153654,4.373906,4.410670,6.761431,4.653250,4.791667,4.563533,4.553299,6.629409,4.544170,4.425508,4.840396,6.556286,4.366293,4.439153,5.730519,7.113703,4.370235,5.559620,5.969433,4.726046, 8.865714,4.536530,5.723636,11.30229,4.684768,4.480392,4.537758,6.607814,4.462561,4.547556,4.505987,4.950321,6.571467,8.701935,5.603947,7.227278,5.520620,5.091156,6.070980,4.819873,5.083702,4.523203,4.650705,4.366915,5.346871,6.111842,6.409113,6.904665, 7.648927,6.848625,4.844398,4.593637,4.798389,4.373942,5.070529,4.540994,4.603244,8.291000,5.850412,4.353459,4.558416,4.385420,4.364903,7.446066,4.471386,8.090634,6.260123,4.546121,4.677681,4.508529, 9.847251,8.666326,9.048611,4.520041,7.581164,5.427216,4.908824,4.359410,7.346522,4.616218,4.490640,4.528211,4.560970,5.404156,4.575660,8.136473,5.779974,4.397096,5.655549,7.844259,8.467824,4.427187,4.406523,5.389806,6.452369,4.611873,5.107643,4.550511,4.429919,4.658764,4.361048,7.518351,6.199312,4.475200,4.478367,5.629568,5.087244,4.342761,4.374562,4.557543,6.619614,5.297323,4.834342,4.705158,5.434519,4.827914,4.640440,10.078800,4.481123,4.461610,8.085004,5.589012,4.525413,4.375883,4.432523,6.922670,4.398485,7.637719,4.715788,4.920674,8.401959,10.013201,4.922889,4.455871,4.495572,7.146581,11.65463,4.359481,4.381219,11.91349,5.279279,5.530014,8.784074,6.256295,4.395249,4.378538,6.261927,4.401802,4.518613,4.461164,4.918650,4.452238,4.619651,4.445554,5.061522,8.472572,6.354382,8.975113,7.121659,4.457115,10.61670,4.637553,4.944212,10.007857,5.127673,4.410477,4.492735,4.501093,10.765498,7.345905,4.473643,8.351580,6.171046,4.391752,11.264996,5.456233,4.421785,4.914079,10.40946,4.652595,4.602077,4.554680,4.675217,4.364078,4.664844,4.469161,4.614357,8.812632, 9.813203,4.538514,6.034904, 9.034829,6.012069,4.529310,5.836903,5.139354,4.723790,11.04861,4.692336,4.512150,7.360636, 8.942291,6.420371,4.451626,6.407505,6.153257,4.454589,8.536382,8.383723,4.544185,4.356285,5.285850,4.408337,4.691634,7.584893,5.453381,10.29706,4.287447,4.462917,4.532957,8.584724,6.168286,4.379211,4.679773,4.425562,6.553630,4.446104,4.461083,8.193602,5.038375,10.561123,4.529489,5.985797,9.093641,4.547696,6.388134,4.638633,4.386551,4.421242,4.360784,4.476178,4.903122,7.952777,5.725733,4.681825,4.500085,4.423608,4.641827,6.438259,9.633618,4.472877,4.316074,4.473039,8.728633,5.622591,5.144727,4.415473,8.313955,8.152427,4.328548,10.099029,4.727643,8.368148,4.358124,7.784848,4.999557,4.427051,5.834296,7.549055,4.543475,4.490827,4.493193,6.851826,5.708111,5.910935,4.430333,6.088199,6.247258,6.206606,4.478416,4.662543,4.449231,6.790391,4.395022,4.652000,4.564772,8.593505,4.601333,6.718179,5.714631,6.895054,4.594409,4.437153,6.545514,6.900596,4.462076,8.420347,4.556531, 9.942359,4.496123,7.804967,4.468913,4.656031,4.339109,4.517808,4.710616,8.856837,5.315626,4.568108,4.754526,4.563381,11.700320,5.259300,5.415770,5.843892,4.417497,4.674034,4.511211,5.898430,4.564888,6.266436,4.403044,4.360514,4.407740,4.512414,5.582987,13.12606,8.131041,4.441232,7.581687,8.774230,10.168614,4.330385,6.834698, 4.684833,4.354960,4.424582,4.370136,4.345249,4.450166,12.32012,5.004808,4.654574,4.377596,12.67799,4.557222,6.523730,5.413152, 8.119234,5.758841,4.460104,4.396541,5.505301,5.348608,6.365359,7.962718,7.810877,4.751347,10.199645,4.544388,12.64549,4.489658,5.999064,4.679619,5.328531,5.044684,8.950185, 9.913696,4.424714,4.473462,4.793030,4.528634,4.796805,4.548777,4.706506,5.436819,5.791971,5.705807,4.376500,6.129702,5.638081,4.413565,4.493948,9.378224,4.816408,4.509494,10.96640,4.475533,5.762512,4.712943,4.446505,5.463423,4.381101,10.90086,4.456090,4.397980,6.470922,5.081499,4.440850,4.388901,4.758212,4.659687,6.122233,4.340598,10.72600,4.480501,5.845196,4.357361,4.570520,5.147471,5.397466,4.544218,4.359769,4.678033,4.578895,6.739649,6.824949,6.330999,8.963921,4.524606,9.175938,4.302032,5.435561,7.101637,7.351041,4.431207,4.448942,8.329020,6.239670,4.505742,4.769905,4.419121,4.389915,4.484838,4.354585,4.377068,4.355553,4.579268,8.369813,4.485792,8.043168,7.102394,4.475332,4.335527,4.386011,4.478222,8.709364,5.528263,8.871163,7.517253,4.408935,8.783419,7.878742,4.390224,12.86685,5.563771,7.652627,4.817985,5.115559,6.550629,4.495993,7.012876,4.469996,5.745267,7.874142,10.313025,7.388986,7.871472,4.578203,4.565390,4.725080,7.319581,4.353557,4.508855,9.027812,8.746404,6.666050,4.487332,4.369299,4.646006,8.419116,7.158502,4.472348,4.686202,4.543199,4.913775,9.004469,4.406573,6.620883,4.503631,8.938696,8.687699,7.843192,4.665986,7.797665,4.400390,4.460470,6.515761,4.474616,7.980023,10.887411,4.423303,6.439322,4.347927,5.491080,7.936365,4.811410,4.570416,4.439570,4.379270,7.824659,4.545737,4.578967,4.405348,4.487299,4.483272,5.991896,7.112437,4.740405,4.395666,4.576551,5.161279,4.400382, 7.325742,4.346568,8.407180,4.802819,4.488325,4.525857,6.931959,4.489807,4.368492,5.192094,5.183269,5.795297,7.214125,5.200735,9.305039,8.771280,4.801156,7.075715,4.356419,4.438021,7.148917,4.463010,4.727295,4.517871,6.271405,8.823382,9.613553,6.067602,8.389846,6.375700,8.673462,4.892506,10.481644,8.439928,4.405027,4.676146, 8.403606,8.697221,6.379936,4.510547,5.969741,5.112138,6.484874,6.417929,6.255640,4.495356,4.478842,4.342310,6.908878,4.597871,7.654557,4.314688,4.447696,6.161195,4.448744,4.615328,4.688912,7.302311,4.433314,6.754083,4.320451,5.822072,8.062397,6.456759,4.387078,4.633368,5.895068,4.847835,4.386361,4.522038,7.095642,5.428736,4.624449,7.154194,11.22543,4.695666,4.960131,4.485033,4.424763,4.422737,5.832979,9.024059,4.432012,4.734088,4.337722,4.407747,8.756365,6.615586,8.011895,6.647896,4.790080,4.670540,4.327205, 9.752518,7.367890,4.793826,4.433373,4.442131,4.508235,4.383122,4.679847,8.527318,4.539753,4.618994,4.457943,4.382477,5.937092,10.157874,5.775474,7.291749,4.536187,4.402793,4.561231,6.095238, 4.612649,4.693468,6.435225,4.370049,7.894993,4.444076,4.385899,4.397850,4.678201,4.643329,6.721993,4.647683,4.413035,4.453824,4.565785,6.913740,4.329612,6.917225,4.457278,8.898267,5.187396,4.748389,4.681230,4.622040,8.850016,4.385205,7.017471,4.498171,4.658416,4.562367,6.212289,4.393386,4.455426,4.739180,4.468218,4.411503,7.892187,5.197403,4.490071,6.520328,4.361094,12.44484,5.753707,10.191417,5.855124,5.523210,4.566646,4.749540,4.416107,4.363699,8.558612,4.683689,6.119771,4.577140,8.127836,6.371900,10.740378,4.364102,4.457517,4.621408,4.658800,5.857625,7.347257,5.627785,4.413934,4.549788,5.664575,4.396846,4.427590,6.661066,4.336555,6.647454,6.892701,6.494529,4.480104,7.814845,6.184852,11.95682,9.291375,4.333154,4.678342,4.495083,6.709065,4.454217,8.033514,4.373584,4.625224,5.832509,4.836913,4.496596,9.523244,5.657516,4.421844,7.064308,4.445690,6.800547,4.445241,4.817867,10.152793,5.725183, 8.538705,4.549951, 8.630941,4.636396,5.192348, 9.934271,6.808129,4.603224,4.392345,7.203925,4.438416,4.833588,6.938786,4.369548,4.488947,4.660860,4.874547,4.436121,4.948411,4.520069,6.078457,4.574926,5.200035, 9.958076,5.685796,4.560723,4.621108,4.426463,4.415350, 9.516963,4.398035,4.495554,4.603447,4.467863,4.807108,4.586461,4.456311,4.342556,8.815707,7.058928,4.342523,8.031717,4.826213,4.424506,4.813827,4.891963,8.990619,4.886532,4.754833,6.907761,4.463439,4.405461,4.703949,4.747577,7.599861,4.362056,5.919124,4.432571,4.433383,9.171837,4.506971,4.424731,4.337267,4.421150,10.115822,4.620729,10.045699,4.405110,5.268624,5.733867,13.45857,4.479017,4.800447,10.332499,4.375962,4.978072,4.571495,4.501640,5.153162,6.410459,6.974425,6.040017,5.490418,4.739699,4.350518,6.094120, 9.337391,4.370965,7.264919,4.682052,4.341594,5.284606,4.459943,5.101740,4.930831,4.441621, 9.616556,4.311136,6.239393,4.441746,4.334967,4.432660,4.348006,7.482893,4.482600,7.127570,5.049921,7.587151,4.761686,9.010460,4.436465,4.393018,6.812339,7.958956,4.373769, 8.982555,4.373825,6.563370,4.698889,4.714037,5.720171,8.858357,6.466018,4.558462,4.505322,4.953320,6.819108,4.683501,4.431999,4.433690,9.233250,4.388319,4.673777,4.786807,4.372995,4.356358,4.829907,4.577594,4.486068,4.635682,4.350275,4.431714,4.556502,4.613264,6.597583,4.426774,5.709793,4.420410,4.422005,5.347304,4.474841,4.539846,4.528122,4.353697,4.589903,8.829841,7.348361,5.632784,4.489204,4.368880,12.03667,7.132982,4.794735,4.591315,7.950295,4.432732,5.886211,4.347822,4.536244, 9.972093,4.986462,4.437915,4.537774,4.574739,4.460157,4.495202,4.521908,7.292043,8.085350,4.262377,4.430947,4.407724,4.628041,4.610049,4.416349,4.907321,5.980078,4.564760,4.712564,8.637878,4.398198,8.311947,4.367070,4.832951,4.479913,6.777196,7.968733,6.162285,4.473654,4.482326,7.653051,4.578728,5.156182,9.376776,8.820748,5.309871,4.374869,4.623995,4.437599,7.449248,7.079324,4.616804,8.294069,4.293091,4.659839,8.063716,5.158250,6.229596,7.417592,4.382835,4.499054,4.993228,4.487028,4.942003,4.731566,4.420352,4.720597,13.44426,8.553587,4.533819,4.294384,6.154667,4.762888,4.343741, 9.028423,4.734593,4.898820,4.408980,7.252619,4.356544,7.932159,4.819829,4.405477,4.414452,10.051430,4.588541,4.499766,4.416033,4.406355,5.404578,4.441056,4.509155,4.726853,4.613490,4.993460,4.683366,4.799034,5.037637,4.474298,4.850000,6.174707,4.412681,4.568023,4.626898,8.232964,4.493477,4.418014,4.600654,4.472076,4.466503,4.387376,6.567261,4.453148,5.436635,4.730082,6.140111,5.388764,4.502946,4.477611,6.412237,10.048246,4.380513,11.17277,4.414077,6.479736,7.267075,5.923807,6.150226,9.267684,4.507767,4.372492,7.265413,7.385563,9.766478,6.989796,4.490867,10.77212,4.431226,4.645681,7.188404,4.379847,4.747448,7.688444,9.944577,8.461045,4.610233,11.39127,4.378724,4.753735,4.441104,4.315610,4.576347,4.584874,4.495801,4.399901,4.398325,7.724739,4.772319,7.292773,6.312499,4.366636,6.402541,11.20089,5.224192,9.231993,4.422112,4.525502,4.919925,4.491280,6.818346,4.517917,4.539860,7.929765,4.397728,4.843723,4.424243,4.757972,4.386223,4.398611, 7.978083,4.607427,4.399786,4.365771,9.257952,4.607994,4.653181,4.495565,5.712874,5.982127,4.775930,4.461233,4.333386,4.452384,4.640086,4.462189, 8.153122,4.930072,4.436837,4.383826,5.204526,4.638365,4.527133,4.361170,4.521353,8.164113,5.640148,5.276834,4.401954,10.74308,4.978328,4.344519,7.187464,4.997795,7.903123,4.609785,7.755009,7.582906,7.793614,6.942499,4.886271,4.435802,9.411534,4.418099,10.696510,4.503041,8.875850,4.396529,4.357606,4.448157,4.472380,4.877354,7.659857,4.561921,4.711674,4.528182,4.393779, 9.943073,4.518942,7.771706,4.505678,6.397535,4.404942,10.204956,4.391354,4.524181,4.425535,5.115800,4.436663,6.855657,4.421921,5.351996, 9.594141,4.447201,4.435439,4.609657,8.113393,5.173542,4.411558,4.678713,4.542805,6.353492,4.416973,4.376247,11.32985,6.514691,7.522964,4.524778,4.470882,10.94277,4.583635,9.280862,6.171910,8.191509,7.286259,5.096620,4.556065,5.415408,4.503976,4.614895,7.907786,4.394285,7.043040,6.160535,4.634921,8.451349, 9.438469,5.817350,4.424404,9.417548,8.623754,4.559799,4.743449,10.524240,4.548719,4.538831,6.231274,5.191767,4.381715,4.437486,13.91521,4.406720,4.699351,4.595097,4.604773, 8.037632,4.373328,4.482685,5.379625,4.503842,4.354815,4.480170,4.446019,4.427908,4.897292,4.923464,4.466453,5.455097,5.543534,4.592053,8.625471,7.611114,5.017870,9.450985,4.365566,5.462492,4.495791, 9.806263,5.547818,5.499251,4.447717,5.461428,4.360402,7.210867,6.145867,4.552642,6.385696,4.454235,4.729437,4.388958,6.921288,4.360638,8.831329,7.320474,6.416946,4.663129,5.143663,7.050847,6.930791,8.723654,5.001427,4.334981,5.013642,4.544252,9.682612,4.891227,5.013513,8.700072,4.436515,4.650400,6.654662,4.682243,5.405736,4.483101,4.395618,4.557848,5.848398,4.361755,8.045093,6.167239,4.490328,5.625301,4.348201,8.574993,4.375472,6.064256,8.016984,4.432419,4.645981,4.351915,5.358606,7.085268,5.966389,4.464884,4.400761,4.617941,8.166287,4.502860,4.542388,4.485318,4.731613,6.820873,11.89519,5.677980,8.101822,6.301625,6.165847,4.507245,4.355784,5.646873,6.598632,5.171181,8.340659,5.338473,4.411624,10.54913,9.610851,7.799669,4.385787,4.328593,5.313493,9.342570,8.415784,7.267743,4.391786,7.399672,4.632166,9.007568,7.037647,4.491323, 9.000327,4.498277,4.336732,6.208824,6.410860,4.573488,7.445300,10.45067,8.553138,4.448167, 9.713712,4.427159,10.65641,8.077017,5.014098,7.152281,4.557975,4.726951,4.766647,4.717611,12.61714,4.576365,8.839461,6.158288,5.246599,5.904907,4.656502,5.653390,6.180011,5.177931,4.369092,5.011880,4.410775,6.453968,4.452033,4.404789,5.103577,4.559439,6.569545,8.770612,7.140249,4.621961,5.848671,4.364715,4.461310,4.392398,10.70290,8.554990,4.410973,4.352526,4.463339,4.501188,4.835233,5.585257,4.575108,7.083857,6.077452,4.471921,6.932275,4.414638,10.46339,4.455126,7.282296,7.326455,4.610078,4.371875,8.665727,4.404184,4.492411,4.480029,7.603721,4.378378,7.076141,9.132726,5.319002,4.500503,6.757321,6.311241,7.944716,4.663730,4.808090,4.439452,4.616023,5.645259,4.547447,4.423934,4.342200,4.429581,4.483440,6.671211,9.116513,6.859201,4.919660,4.638060,4.455613,7.220208,6.864007,9.634385,4.519421,7.225664,4.627085,4.519680,4.363348,4.726223,5.005900, 7.247598,6.853202,4.337078,10.44550,4.544358,4.491200,10.169461,4.355417,4.608869,4.962465,9.086069,7.007471,7.477017,4.336414,4.543054,4.350502, 9.827919,6.214363,4.600541,8.328133,7.704600,4.347869,4.424668,4.396909,8.054631,4.617280,4.387421,4.553897,4.451677,4.489971,4.339229,4.946070,7.361551,4.855856,4.550417,8.679864,6.527565,8.161753, 9.065144,8.785553,4.406455,6.664825,4.371495,4.517073,4.537271,4.356667,4.643784,5.628519,4.363919,7.110638,7.190079,5.012071,4.597484,4.647705,5.620561,5.756536,4.527919, 9.730631,7.710205, 9.815986,4.556993,11.90123,4.516567,4.698205,4.779891,8.221670,4.422211,12.39963,5.976210,4.690321,4.534081,4.602032,5.027917,4.505830,4.533188,4.449424,4.816708,4.857793, 9.158214,5.728299,7.260328,4.379140,4.357898,4.469263, 5.537725,4.405752,8.281551,4.615935,7.455245,4.996608,4.374172,8.400656,4.868311,12.62155,4.756065,4.386984,4.335318,4.922455,10.71922,4.387890,5.911190,8.204604,8.354538,4.442912,9.315747,4.457176,4.359122,4.952765,4.352399,6.130278,10.143325,4.762439,4.595359,4.602897,4.435253,4.625947,4.700263,4.710259,4.429418,7.829578,5.909152,8.632169,4.355057,4.574524,4.741763,4.681192,8.520935,5.436461,5.941041,11.60508,7.286534,10.75204,4.540199,6.387835,4.460670,4.424957,4.567497,8.554428,6.747017,7.221136,7.899182,4.775584,4.918747,4.406800,5.829540,4.409255,4.515748,4.685173,6.892075,7.835013,4.650076,4.459915,5.791141,4.385002,10.024676,10.75389,11.01200,4.442978,4.376289,9.410784,7.032180,4.595324,5.407388,4.363410,5.413754,4.444194,4.334441,4.346906,4.566114,4.364802,8.014637,6.383215,7.128230, 9.026553,7.638128,5.790458,8.548605,7.720059,4.526278,6.882633,4.579526,5.150239,5.482879,5.457474,4.349066,4.347411,6.325723,4.408074,6.918729,4.565144,5.817834,8.088908,4.362865,4.871872,8.244435,4.984537,4.421528,4.336184,5.121695, 9.754419,4.319317,4.389452,8.870701,5.975455,8.545042,6.182637,4.364446,4.465679,4.454713,7.946256,7.869511,4.397047,4.716223,7.066771,4.361379,4.828720,7.102811,7.143545,4.716472,5.718758,4.397896,8.329904,4.368928,4.440585,4.490817,5.520822,4.403916,4.483945,4.537983,4.509684,4.359151,8.461889,8.096101,4.426768,4.372424,6.778190,4.507982,5.426146,6.729516,6.978882,4.455196,4.634037,5.223539,4.341752,4.514465,6.926552,4.416396,4.575443,4.401610,5.922798,4.350842,6.698266,4.557964,11.34919,10.688391,5.933180,4.389266,8.586247,4.756886,4.399223,4.600492,4.498321,5.042163,4.977425,7.517909,7.329757,7.756077,4.389076,6.255362,4.377784,4.946255,4.538134,7.718144,8.718614,4.508356,7.094215,4.420266,6.586508,4.717009,4.485704,4.481090,6.674756,4.483768,4.531725,4.507862,6.755006,4.505063,6.179501,4.467955,4.590840,4.699480,9.347613,5.378781,4.382376,4.424616,5.581613,4.384428,4.513649,4.401234,4.448014,4.949047,4.886754,4.468557,5.426507,4.413683,4.417057,4.933301,4.401293,4.756779,4.388668,4.644820,4.453036,4.519795,4.384285,8.565530,5.111913,4.409721,6.139548,4.350130,4.483794,4.739915,4.526091,9.581544,9.702474,4.338430, 9.792254,9.501488,4.562008,6.690888,6.607192,8.161170,4.568127,7.460745,9.009707,6.540663,7.890808,4.614619,5.542241,4.453356,5.410413,4.407459,5.355849,4.374244,5.311246,11.18403,8.408956,7.524666,4.460114,4.463461, 9.386417,6.322859,6.430225,4.538636, 7.526431,4.533122,5.241616,6.447632,7.853793,4.383210,7.635301,4.325259,4.779685, 8.494905,10.530955,4.373166,4.643531,5.416926,7.728831,4.479396,4.654732,8.989841,9.215057,4.579567,5.390021,4.729314,4.447432,4.737996,4.389635,4.410595,8.167562,4.857473,4.617826,4.381381, 9.162426,8.128693,7.625517,4.438679,8.837603, 8.044639,4.384577,7.131154,4.319215,4.517818,4.452111,4.707891,5.931898,9.399939,5.844470,4.315861,4.367704,4.499340,4.420126,7.375452,8.508098,4.572605,4.384877,5.717643,4.516242,5.156594,5.325742,4.531711,9.195601,4.595645,4.398058,4.731489,6.970497,4.997906,4.460119,4.619195,4.392304,6.804959,4.498181,5.089009,4.498996,5.899510,7.006661,4.490848,4.518560,4.410901,4.387025,5.782555,4.659227,6.103915,4.489761,5.466550,4.556181,4.404859,7.824262,7.203334,13.07741,4.279421,7.547916,4.373496,4.876631,6.749341,4.339012,8.902582,5.530984,10.417448,4.368707,4.530605,4.485819,4.357745,8.586874,4.403058,6.380927,7.442909,4.491788,4.529341,6.809020,4.954163,7.552098,5.707629,4.508187,4.577346,4.579503,4.922062,6.384341,4.467686,4.485864,4.383675,4.969420,4.521790,5.920738,9.999602,4.455241,4.375730,4.609741,8.274053,4.453622,4.325924,4.456182,5.116349,11.02851,4.345652,4.396838,4.463030,4.787149,4.420644,5.932233,4.579904,4.805485,7.866227,6.837904,4.435995,6.630267,4.394293,7.291055, 8.929472,5.043692,4.581835,11.10080,5.024809,9.090273,5.007480,4.910430,8.187383,4.505842, 9.931472,6.479445,4.729136,6.033478,4.493172,5.747597,6.030236,5.984916,4.519439,4.409706,4.371423,4.898231,4.822869,4.446573,10.89289,4.661762,4.319858,5.970373,4.544420,5.741351,5.010745,5.191044,4.478757,4.529860,4.322005,4.432944,4.810816,4.454876,4.469633,4.820699,4.399062,6.679462,4.543130,4.531975,4.372556,5.294777,4.537413,4.735609,4.629333,5.331665,9.287811,6.624053,6.491919,4.543227,7.979647,4.489448,4.413025,8.343975,4.469207,7.284229,4.415225,7.272138,4.513778,4.443226,9.974546,4.629591,8.886902,4.452554,5.307880,4.511981,4.465869,4.632541,7.690853,6.990070,7.682821,9.118800,4.328531,6.368981,5.781569,4.602558,4.539195,5.222977,5.808709,4.526022,6.084887,6.240924,4.814120,4.826844,4.445262,4.449906,4.498639,4.366781,4.592686,4.715309,4.515863,4.317041,5.432197,4.854555,6.357712, 9.897646,4.340240, 9.859028,9.393869,4.571684,8.606875,4.549037,4.941546,4.690101,10.128121,4.576591,6.886112,4.355665,4.523322,4.535557,6.443754,4.916628, 9.993610,6.570532,10.88359,4.964790,5.546823,4.772604,4.474101,6.244493,10.24665,4.724793,4.399715,4.365095,4.890084,7.044120,4.477717,5.792862,6.964898,6.201352,4.429292,7.764399,5.142495, 9.051094,5.650903,9.229228,4.474271,4.414600,7.409005,10.251531,7.416058, 9.874448,10.699960,10.26817,7.599434,4.464491,10.539953,4.416059,4.560565,4.738492, 9.655818, 8.738553,4.380966,4.467362,6.398547, 9.997410,7.237625,5.452532,8.579590,7.994421,5.141184,8.862466,5.976041,4.469470,4.489905,8.048261,4.546822,7.588690,4.413894,5.478549,5.236809,6.419463,4.704137,9.217962,4.441524, 9.571145,8.726453,4.405401,8.833840,8.650886,5.065019,4.537890,7.681914,8.290570,4.557795,4.828961,4.357015,4.768044,6.387137,5.456049,6.632225,12.04139,6.280952,11.03082,7.388474,4.571203,7.094596,4.429604,4.414330,4.534848,4.410003,5.301633,7.253038,6.310309,4.408723,4.491102,4.489648,5.513640,10.117740,4.441396,8.077243,5.078899,4.466224,7.674620,5.347976,5.202895,4.449142,8.095598,13.45141,4.599526,4.512319,4.397481,4.761948,10.599911, 8.268900, 9.953305, 9.508798,4.419741,4.431569,6.199910,7.940672,4.469686, 9.466973,4.502419,4.951240,4.394191,4.395395,9.233821,5.497990,8.292498,4.720677,4.661626,4.429883,4.394906,4.410272,6.408739,5.730244,4.769984,4.707454,6.793329,8.559024,4.397303,4.555941,6.722345,4.536504,4.536540,4.426186,5.310531,4.296678,7.859360,9.680045,4.480931,7.375123,6.948838,5.949358,4.487478,6.753010,4.488429,4.576199,8.511160,4.478442,6.377191,4.484259,4.550837,10.176498,4.522256,6.501573,5.693555,4.469656, 4.391407,6.202603,11.43144,4.506083,4.671614,4.561455,4.513841, 9.903689,4.359508,4.552376,7.544907,5.022586,8.711379,4.507220,10.64788,4.425778,8.828715,4.444603,4.503508,4.408847,6.790093,6.073417,5.146602,4.789850,4.380626,4.656547,4.442865,4.682931,5.164145,5.244612,6.933323,7.519168,4.397618,5.797396,4.444738,4.343271,8.330928,4.586061,6.373638,4.646770,4.436263,4.924856,4.374800,9.397356,4.430914,4.613913,4.401202,6.606310,4.343660,4.811893,7.232436,4.404054,4.769081,9.181740,5.124476,4.836165,4.438511,10.37226,4.539546,4.817657,6.261275,4.421557,4.342434,8.238544,10.194928,7.785474,6.493930,4.404140,4.422145,6.254607,4.401027,4.533420,4.612566,4.476857,4.568520,5.541732,4.523756,4.802090,8.633837,4.451487,9.545705,4.606640,5.342655,4.329280,9.276428,7.312049,4.435403, 9.570380,4.480580,4.593296,5.608169,4.520756,6.728631,4.528417,6.920208,4.373408,7.067880,5.333273, 8.042176,4.922713,12.53616,4.369007,4.686075,4.811973,7.986528,4.334483,6.189771,4.417403,4.409783,4.413738,4.331626,6.433065,13.38664, 9.962803,4.639251,4.897442,7.228552,7.031856,7.288875,6.475297,4.967371,8.186238,4.420157,5.303073,13.39209,4.564564,5.084863,11.63185,13.04165,4.380111,6.884803,4.990848,4.583237,6.345230,9.060289,4.451184,4.466374,4.607101,4.431574,4.332674,4.999234,4.491990,4.594002,8.879702,4.362166,4.880149,4.436865,4.443956,12.44857,4.429853,5.549603,5.511840,4.352165,4.413330,4.421866,4.357238,4.415027, 9.767148,4.633164,4.512384,4.531007,7.377343,6.890857,4.538234,4.474434,6.228728,4.376077,4.618882,4.447918,5.640963,4.712202,4.387319,4.638465,4.438233,7.566969, 9.401371,4.758138,4.997403,6.491647,4.392594,4.977302,4.451017,8.773760,4.407382,4.583734,4.509659,6.053999,4.342961,4.484520,4.598415,7.271798,4.408699,4.392092,4.666671,8.136099,4.473362,4.447422,4.438758,5.226622,4.510661,7.157196,7.358920,4.609175,4.500193,6.548410,4.315942,5.281888,4.805167,4.367339,4.486729,4.359275,4.592927,8.991354,4.483359,7.224934,4.853048,4.592489,4.517844,4.565001,5.644259,4.823300,4.374265,5.121564,4.516077,5.764482,4.306973,4.684408,4.556030,4.415490,4.716656,4.325865,4.539937,4.484649,10.001881,4.471403,4.737638,5.537992,4.607261,6.078670,5.813399,5.179146,4.465811,4.651409,6.016997,5.005818,4.972500,4.677443,4.485534,9.314387,5.983976,4.872710,4.551114,4.423288, 9.724757,8.463614,6.286380,8.840567,4.432877,5.812205,4.440518,6.416625,5.584012,4.503340,6.229923,5.160298,4.471950,6.505887,4.665671,5.180712,4.323010,4.346878,13.09958,4.403004,4.600770,4.476096,4.414965,5.576306,4.512217,4.570066, 8.658967,4.504427,4.463255,6.587937,4.514747,8.933601,4.392733,8.189189,7.930609,8.946637,4.627514,5.334595,5.476590,4.464814,4.444905,5.997758,4.354447,4.844040,5.263689,4.413459,4.618654,6.747891,4.466586,8.431884,6.698546,5.889217,4.566888,4.578256,4.826006,6.411440,4.465902,4.673030,4.480289,4.955550,4.588587,4.586327,5.132896,4.353394,4.686038,5.378781,4.359014,4.804470,4.340490,4.366595,4.672739,4.869938, 9.977933,5.040844,4.494634,4.641193,4.352495,4.407703,4.710965,4.502039, 9.522289,8.311535,4.339713,4.395031,4.387226,9.235178,5.797616,4.400371,5.099862,4.619373,4.383725,4.375157,6.636370,8.805464,6.640888,6.227452,9.761093,5.816756,7.423799,4.888905,10.032283,4.313338,4.507069,8.471972,4.533033,4.343427,7.617902,5.666510,6.936544,5.763050,4.408064,4.399002,4.383483, 8.362398,4.483953,4.455829,5.314245,5.175694,7.897219,7.391458,4.357305,4.416879,7.928810,4.564704,9.072547,4.743937,8.305424,4.544125,4.442844,4.483379, 8.939195,4.383157,4.539790,6.910437,5.937340,4.374416,5.987444,7.372748,8.560331,4.442595,4.383980,6.118004,4.535497,6.570253,4.592847,4.507634,4.412394,4.425326,4.468229,7.007967,10.063306,4.444839,6.413220,4.954020,4.935205,4.389979,4.312354,7.341014,7.867510,4.392630,4.699315,4.361185,5.581307,4.871318,4.424831,7.048390,8.300376,4.541755,5.920930,4.490509,4.409642,4.518005,6.658203,4.438189,7.763680,4.449475,4.410992,7.595062,4.548691,9.740757,8.130266,4.417489,5.650342,5.263520,10.315166,8.139801,4.584783,4.409534,6.905035,7.366766,4.471903,6.727605,4.498154,4.653502,4.576104,4.581978,7.101025, 9.671215,4.748319,4.409100,4.423914,5.444883,4.403942,5.058085,4.501573,5.128203,4.449463,4.352841,4.418769,4.593151,4.491364,4.431482,4.487095,4.358742,4.554043,4.450356,4.363081,4.357194,4.725233,4.972705,4.354464,4.600035,4.403375,4.605089,4.860652,6.493037,6.802593,6.529832,4.305645,4.510642,5.918795,8.139392,4.382975,6.968802,4.530662,7.364773, 9.876258,4.419096,4.425076,4.581797,5.789478,8.499501,6.245943,8.134121,4.759581,4.771499,4.394467,4.644491,4.344043,6.846009,4.518732,5.113767,9.170714,5.962775,7.693598,4.567094,7.407846,4.341734,4.977553,6.401750,4.698325,9.020454,4.412551,9.404788,10.64219,4.432597,8.906180,4.551161,4.984157,4.269533,8.544693,4.388050,4.604559,5.652872,4.997068,4.460958,4.850997,4.341325,4.675022,7.788014,5.961431,4.413750,4.405862,5.202062,4.706876,4.566186,5.296458,7.403023,4.493518,5.088693,7.420283,4.427663,5.770885,4.560500, 9.786460,4.779506,4.465416,4.398463,5.689211,4.409028,4.367650,4.747003,5.123422,6.268479,4.377266,8.471563,4.318680,4.547570,4.474063,4.533714,4.474337, 9.782994,4.430528,4.346491,7.759178,8.196492,4.616255,4.828056,4.588609,6.469243,4.371765,4.465508,5.970131,4.490286,6.703256,8.221103,4.762644,4.457580,4.379263,5.941238,4.427387,9.234326,4.626453,8.817876,6.014585,5.043355,5.828964,10.330821,4.935818,4.339551,4.399661,7.041897,4.732659,4.473186,6.115432,4.665896,4.506447,4.488258, 6.610717,4.903935,4.436762,4.452206,5.622922, 8.846909,7.219476,6.480703,4.834579,4.441472,6.804303,5.842423,4.797178,4.473553,10.211069,6.841088,4.401410,4.557189,4.573670,4.472889,4.526658,7.623333,4.413265,7.019287,6.218174,4.341847,4.417955,8.143699,4.581410,4.687042,11.424672,9.402847,4.415533,6.054989,11.332150,6.878422,6.730511,5.558215,10.68455,4.793364,4.480192,8.103825,4.869377,4.293585,4.547225, 9.745415,4.485996,8.309672,4.386493,4.495452,4.443741,4.698822,7.173877,4.724574,4.721741,7.311679,8.619467,4.952368,4.422464,4.547242,8.539011,8.925275,5.268767,11.221233,8.616409,8.638614,4.558649,4.428020, 9.094251,6.332513,9.205928,4.407827,9.345904,6.546176,4.384211,5.727614,4.590071,4.613224,4.993069,4.459009,4.419203,4.548641,4.631865,6.610462,8.479195,9.434538,4.517793,8.071233,4.517315,4.636034,4.827988,5.007118,4.498959,4.495290,4.762020,7.610647,4.584182,6.025121,4.514879,4.467792,4.619597,8.991762,4.316866,8.521684,13.53633,4.433548,5.227816,5.950178,4.373606,4.405138,6.857502,6.784923,5.687954,6.093148,4.403967,4.300175,7.175032,6.404974,10.767854,4.511861,8.967686,4.418030,9.059759,4.420993,4.429713,4.525825,4.466463,4.585584,5.797757,4.322973,4.521180,6.134442,4.421686,8.790337,4.327766,4.355606,4.502115,6.966727,4.305496,8.582514,5.125832,9.419591,7.858104,6.637801, 9.504192,5.759972,4.621005,7.484226,4.644032,6.991180,8.416170,4.582712,4.495042,7.400033,4.461815,7.633275,4.400752,8.020237,4.464400,4.797550,4.553124,7.826390,13.40582,4.490020,4.548762,4.337157,5.325149,4.624132,7.445680,4.506474,4.334230, 9.819671,5.608509,4.454002,4.375695,7.451643,4.479570,6.035612,11.18125,5.470150,4.565680,6.482578,4.595032,4.474772,5.639709,6.136439,4.509992,4.393699,4.992650,5.948241,7.588053,4.382593,4.882342,8.829368,5.195187,8.853871, 9.900054,6.738251,8.112225,5.960286,5.594193,7.490762,8.780767,4.774132,7.003068,6.986391,9.720921,5.572093,5.250217,4.368858,4.752027,8.119780,4.481760,4.350573,4.534030,6.191751,8.834356,8.766623,7.147003,4.403608,7.825994,6.510096,5.062567,8.089564,6.287740,4.425841,4.661378,5.287488,4.421607,4.621763,4.533534,4.891058,4.486908,7.485139,4.364560,4.323915,4.392811,6.878085,8.141489,4.621636,4.632273,4.508829,4.904632,4.443634,4.546287,5.169797,4.565603,6.643113,4.433856,4.914376,4.705717,5.549397,4.305717,4.324055,5.985211,4.526358,4.531048,4.465862,4.419679,4.327002,4.918194,8.273062,4.425850,8.497956,5.203900,4.443500,4.649608,7.789899,7.842911,4.484024,4.592815,4.846924,10.219364,4.403401,4.400014,4.328755,4.614963,4.941735,4.533620,4.436167,7.078356,5.175377,5.504539,8.170738,6.656855,4.534889,4.427346,8.103485,8.148210,4.598782,4.883901,4.528196,4.728193,4.549072,7.425891,4.352811,4.531765,4.325410,4.464531,4.389056,6.539196,4.404506,12.82174,4.802051, 9.862157,4.458031,4.668006,4.445031, 8.260861,4.447005,4.366090,5.965492,4.377165,4.821296,4.326144,7.359873,4.387899,5.869557,6.855083,4.948663,5.468640,4.461644,4.649974,4.471181,4.718492, 9.879032,4.886585,5.304966,4.359497,4.426192,4.429861,4.641676,6.816798,5.238841,4.467271,4.808559,4.893189,4.636100,4.367642,6.363067,4.621961,5.417295,6.066792,6.622806,8.360621,4.455187,8.150745,8.433282,4.619779,4.906109,4.339539,4.677474,4.548441,4.390437,7.880038,7.514099,10.281525,5.440668,6.608456,4.372636,7.082437,4.505600,7.985166,4.400561,4.364534,5.776604,4.529474,4.365655,7.289747,6.028848,4.357213,9.005151,4.403855,4.570434,4.529597,4.346095,4.720450,8.929045,4.706387,5.480470,4.334674,4.327309,6.109487,6.583456,7.560628,7.885097,4.491953,6.373336,4.656228,5.757576,5.605787,4.904921,4.944794,4.434663,6.893638,4.502919,7.474445,4.537095,4.476792,4.444965,8.038074,4.543378,5.927554, 9.488022,4.478796,5.963873,4.385433,7.456012,4.401286,4.493779,4.445056,5.932539,4.513805,6.485289,11.04359,7.545339,4.328153,7.567726,4.502389,4.495691,9.263202,9.502215,7.454828,5.766308,6.379008,7.729226,6.453465,4.436580,6.965626,4.758844,5.674753,7.440035,4.397636,4.363451,4.507314,5.038481,5.509193,4.703726,4.343288,5.502652, 9.857681,8.272630,4.460722,4.735927,7.287137,4.655326,4.436569,6.759559,4.493544,6.815014,4.408988,4.795048,9.166946, 9.377549,6.634210,5.871814,5.116169,7.761023,7.873207,4.353591,5.881870,7.135215,4.569428,8.007139,6.350342,4.390898,4.645175,4.468931,6.292954,5.278555,4.355331,7.744824,4.992772,13.72305,5.267075,7.273613,4.867889,4.432081,4.660831,7.769832,5.786434,4.775080,5.543784,4.401045,4.543898,4.452273,4.458993,4.489187,4.435457,7.019593,8.035198,4.356924,7.887751,4.327881, 9.742589,4.434002,4.519708,9.348290,6.014169,5.997241,4.521494,12.34524,4.381575,5.686793,6.435481,4.423411,4.407226, 9.619836,10.71326,4.441548,4.484416,9.217346,4.626918,4.408435,4.439097,6.382236,4.593281,4.411429,4.414978,6.839463,4.816881,4.460740,4.594968,4.733689,8.155681,7.495701,9.108372,4.500707,4.854678,4.529899,11.583139,4.671656,6.461759,7.969871,8.357776,4.444309,4.715428,4.290967,6.847857,5.205073,8.504861,5.626576,4.838775,4.631979,8.092004,5.128918, 9.699074,6.451148,4.525672,4.781256,5.650189,5.838497,6.082904,8.200288,6.578092,4.527848,5.143516,6.202925,6.531725,4.401495,6.759301,4.374656,8.575280,5.125686,6.104969,4.631574,4.484458,4.819605,4.486758,7.125651,4.422756,11.48944,4.510027,7.074555,4.578923,4.559423,4.666637,6.505016,8.401197,11.70695,4.303827, 8.223903, 8.224261,4.456000,4.426428,10.68002,4.302215,4.816944,4.583567,4.743139,4.597195,4.870102,4.545365,9.638577,8.458896,5.522314,7.656563,4.512041,4.776668,4.908654,4.700666,8.493822,4.323300,4.389605,5.544783,4.429300,4.687233,5.300318,4.536149,4.416962,4.472356,6.225823,4.441265,7.556290,4.434742,5.671722,8.705063,7.981135,4.538966,4.429825,7.373069,7.108360,8.407629,6.486366,4.433163,4.434691,4.711573,8.923090,5.231041,4.616043,4.334215,4.413250, 9.618123,4.380542,6.079034,4.560531,4.376593,4.506619,4.551710,4.671924,4.350659,4.480717,4.629820,7.850396,4.441251,4.443843,4.481394,4.648884,4.462026,8.328558,4.643196,4.300087,7.276099,8.591985,4.853266,7.071148,5.383832,4.667812,4.429537,4.382722,5.612392,4.431765,4.633439,6.061018,5.624014,4.464379,12.13429,4.597545,8.443708,4.973349,7.653487,5.204656,4.409884,7.361084,7.701601,5.979810,7.745593,4.515732,5.201031,4.425824,4.302788,4.347511,4.755317,9.216912,6.468357,4.627108,4.424779,4.454388,5.104699,5.085135,4.388622,4.576297,4.545393,4.425985,5.681366,7.001983,5.060356,4.349939,4.423760,4.362458,7.886477,8.514501,4.413618,4.625426,4.520958,4.528687,8.888164,4.706170,4.459293, 6.159727,4.908890,4.660031,4.518490,4.359137,4.451332,4.791782,6.109684,4.949787,6.496246,6.660521,4.377303,4.382680,5.511137,5.073202,4.457503,4.878059,4.843581,4.518655,4.770041,8.379319,4.334375,4.489057,4.390539,4.434174, 7.959420,6.996864,7.572801,4.755654,4.657177,11.74363,4.404025,4.370186,4.632144,4.516458,4.349008,8.626070,4.380468,4.304138,4.518156,4.417831,4.422310,5.109699,4.764188,4.631787,4.767915,4.392971,4.340749,4.387806,6.236986,4.523784,4.405279,6.299276,4.693410,4.747721,4.410923,4.389825,4.527881,4.501295,4.587582,4.397245,8.699046,4.687512,4.430061,5.779078,8.003898,4.399052,4.735190,6.966267,4.486060,4.407758,4.450373,4.522723,4.590086,4.350991,4.481178,6.654332,4.518472,4.426726,4.501150,11.99157,4.384983,6.709719,4.858013,4.522409,4.568533,4.679067,4.556010,5.558829,4.512004,4.511399,4.596635,4.608432,4.618079,4.459409,4.466816,4.429436,6.586225,5.695713,4.568739,7.483778,10.649188,4.391487,6.734871, 8.761739,7.243378,4.380010,10.461707,5.381399,7.630273,4.542002,4.475810,6.292200,4.328122,4.432175,4.505794,4.687995,4.483192,4.407119, 9.913113,6.739352, 8.455143,4.315526,5.526907,4.417304,4.417453,14.00326,4.488652,4.654548,7.053574,5.867088,4.546869,4.837358,4.534534,4.595344,6.376909,4.480210,4.537107,4.481681,4.447663,7.697440,4.393856,4.873297,4.531936,4.659798,4.419792,4.358405,5.209092,4.463582,7.590819,4.394457,4.560102,4.417617,7.018812,4.568167,4.655922,6.125631,6.372714,4.864437,10.041028,5.964650,4.354560,4.336839,4.404715,5.108698,7.088455,4.654149,5.584247,6.958048, 7.915595,4.332155,5.914581,4.417735,7.662628,4.722979,4.442245,5.287320,6.553973,9.751474,4.378711,4.447408,7.487007,4.327386,5.006777,6.891213,9.242277, 9.887477,4.365636,4.873454,9.096367,8.686729,4.787640,4.753216,10.087533,4.692846,4.661287,6.300348,6.281602,7.226970,5.005403,6.378664,4.630424,5.773742,4.847354,6.501299,4.410712,4.521559,4.789169,6.425734,4.460390,4.637134,4.706765,8.413162,4.971301, 9.946253,4.535883,4.425317,7.424106,4.367449,4.746081,4.488271,7.995257,4.461906,6.160151,11.94039,8.362972,4.566415,4.437634,4.896492,4.577700,5.460942,4.773911,4.580675,6.769716,11.64825,8.210668,6.535507,4.471791,6.113105,4.565243,4.757916,6.571833,4.412522,9.069574,4.785478,5.020704,4.426288,6.747373,4.428683,4.515033,4.647544,8.305065,5.159225,4.751782,4.471173,10.67155,4.436751,7.050046,4.459171,9.142303,4.532442,5.375449,5.103900,5.907270,6.700170,6.476741,4.433047,9.172522,4.620498, 8.007588,4.467427,4.320376,4.401401,4.421874,4.742053,4.816513,4.296942,4.500546,7.374684,6.068680,4.445466, 9.549841,4.639620,7.509645,5.435325,4.496348,7.159691,7.433812,5.110917, 9.652437,5.811963,4.667360,6.254367,4.577035,8.427472,11.498725,4.330122,4.664970,7.045092,11.55208,8.513548,4.416433,4.346935,4.351888,4.882892,4.864884,4.394881,9.300756,4.417344,7.638502,4.909321,4.400902,4.576690,4.907486,5.192459,5.736711,4.394402,4.500673,4.529981,4.961454,10.47067,4.497603,6.177450,4.593052,9.263905,4.849285,4.348933,4.454541, 9.564472,4.406691,4.675616,4.365439,4.343299,4.417392,4.541190,4.416068,5.966585,7.347547,4.299352,4.389796,4.478675,4.586677,4.581546,6.459415,4.454290,4.448430,4.760269,6.269215,4.493089,8.804372,4.386650,9.330031,4.601271,5.411446,4.864049,5.642988,4.404968,4.446893,4.334592,6.625721,4.956718,4.487126,6.617925,4.805784,6.894789,4.380286,4.537027,4.389784,8.770174,4.724153,4.761788,4.317875,5.688964,4.761230,5.402568,6.286088,6.912125,4.483963,4.426202,4.382914,4.571565,7.785911,4.581900,5.258725,4.477533,5.454323,11.253983,6.658513,4.509259,4.540775,4.403930,10.293776,4.386703,4.714697,4.389718,10.357243, 9.340407,6.251832,4.514219,4.615962,4.444897,5.682122,4.581505,5.291845,4.352348,4.351635,4.532718,4.399031,4.385873,9.586469,4.600749,4.402162,4.469676,4.492769,11.02722,4.962932,7.933790,5.373618, 9.937628,6.987250,7.328236,5.025273,7.033282,5.034121,4.598144,4.562446,4.410546,4.645567,4.435725,4.392081, 9.424203,4.388353,11.74977,5.679666,4.658043,4.500664,7.063281,4.665302,12.030765,4.480817,8.996928,4.923189,6.186230,4.390928,4.827530,4.707150,7.244270,4.406905,6.255967,5.796208,4.487207,10.190341,5.926937,4.893727,5.192735,5.985489,4.444488,4.479792,11.94638,4.509952,4.603565,4.937846,4.721240,4.324090,4.667975,4.736985,7.251259,9.533188,4.415961,4.387111,4.826979,4.423539,7.213346,4.632437,11.315263,4.482068,4.439695,5.555406,4.550852,8.000298,5.362164,4.566296,4.644728,5.038586,11.36263,7.382807,4.336362,4.572685,4.527206,10.282987,4.434923,4.613756,4.620941,4.500455,4.489216,8.567951,4.399120,13.96492,4.397645, 8.466826,8.500077,4.505574,4.458812,4.645953,6.991983,4.548749,4.305447,4.597406,4.500000,4.390500,9.194452,6.457061,4.577545,4.534727,7.177024,4.343886,4.813905,6.796387,6.440522,4.530191,7.035754,4.464151,9.337936,4.611935,4.440415,4.546595,8.676602,4.827277,5.162610,4.330585, 9.496435,4.333304,5.282038,6.473389,4.465632,4.471368,5.835642,4.417863,4.471057,5.212519,5.913987,4.818811, 9.290703,4.911746,4.355139,4.469610,7.305832,5.146320,4.498396,10.59340,4.806011,4.646196,4.372317,4.988074,4.610173,4.341693,4.488876,8.465895,7.012514,8.833126,7.003709,4.737095,4.374728,6.219358,12.27509,4.497752,4.413434,4.403258,5.035962,4.880827, 9.774549,9.001999,4.504532,7.584496,4.600788,4.420212,10.137369,4.280374,4.549453,8.048674,6.802205,4.463606,6.171557,4.684729,4.311480,4.991092,4.583668,8.515460,6.943458,5.832685,4.982834,4.911615,5.605600,7.721954,6.797164,4.541867,9.043862, 9.985609,5.437382,9.056303,4.621926,7.740567,4.404391,5.364354,9.717996,4.642184,4.994424,4.718936,4.708213,4.897221,8.237610,6.667707,8.551633,11.48447,9.349147,7.307057,4.418105,4.306026,4.463898,4.664286,4.713127,4.569948,4.892237,4.525257,8.683524,4.544898,6.077714,6.969002,4.435448,4.456009,6.612018,4.423295,4.645519,4.378467,8.372355,5.907921,6.415040,5.173024,4.375003,8.924804,4.442639,4.774552,4.463830,4.710225,7.806785,5.405329,4.539485,6.956865,4.341675,4.917344,7.814152,4.430610,11.12548,4.439630,4.334058,4.536769,6.047679,4.414582,5.090164,8.983038,8.751242,4.274041,4.416763,4.355966,7.446436,9.744211,6.110430,5.148328,10.020195,10.153673,5.200334,4.396583,8.462955, 9.801187,4.410051,4.482500,4.524485,5.467445,4.516351,8.202102,6.415280,8.356259,4.342643,9.700336, 5.300866,4.856645,5.499691,4.377080,4.490991,5.270672,4.839186,4.867135,4.551679,4.367965,4.789717,4.833416,4.425031,4.411202,4.581253,9.120708,4.954262,6.954030,4.419142,4.496770,4.734395,7.551391,4.511748,4.386043,5.812522,4.394058,6.433969,4.824914,4.581745,4.576456,5.081887,5.011546,6.560571,4.397536,4.493244,4.415307,4.445223,9.190845,4.721549,7.262819,7.336095,4.515793,5.241820,4.464826,5.125578,5.006883,4.732624,5.374434,4.529661,7.130795, 8.969023,6.008103,8.844704,4.322472,4.409997,4.426684,6.068932, 9.312390,6.458556,4.353901,8.466267,4.408853,4.509854,7.942508,4.464247,4.658375,4.677706,5.548880,4.651574,7.636666,10.70746,4.412191,4.382543,10.559414,4.431891,7.384883,4.421052,7.080145,5.102235,6.635481,4.612339,5.494022, 9.319836,4.391427,4.563821,4.445719,8.216296,4.690356,5.449050,4.480829,11.23279,4.484912,7.989342,12.19300,4.471652,6.714578,4.790299,5.755992,4.367567,7.464842,4.563905,10.183935,4.433286,5.710476,7.612192,4.536277, 9.536229,4.354533,5.956504,7.282910,5.828051,4.494388,4.476326,4.511348, 9.973533,4.329554,4.381484,4.675140,8.230253,4.666023,5.209634,4.406208,4.358573,4.342777,5.305352,6.436041,5.670191,8.172800,4.961551,4.403211,4.652272,4.380429,4.417769,4.858167,5.912230,4.581962,4.364991,5.939711,4.448131,5.700638, 9.967644,4.968127,6.649138,4.653539,4.515421,4.459370,4.665615,4.757401,4.320652,6.517115,4.563544,5.010012,5.526331, 7.429693,4.487146,6.242915,4.459084,4.512351,4.514176,4.391923,4.942342,4.414039,4.525553,4.430036,4.521542,5.205975,4.535350,5.831904,4.491529,11.11116,4.444670,5.161950,6.365962,4.481336,4.647072,4.423883,5.213490, 9.984458,7.919942,4.378179,4.489721,7.112008,6.538893,4.593383,4.390159,5.049455,6.470648,7.104616,8.698152, 9.307380,5.826563,4.339161,5.107239,4.516002,8.102560,4.540794,7.891683,4.473239,4.430956,4.370245,11.81803,8.943920,8.078927,4.617210,4.356874,4.466941,5.619236,10.236047,7.862604,6.153032,10.059160,4.556046,4.571032,4.364884,4.503569,8.325928,5.806387,7.123090,9.293285,5.111140, 8.911534,4.650847,9.192764,4.317413,4.400517,9.168500,4.449579,4.513254,9.589040,4.482806,4.565982,4.417539,8.653671,7.559586,5.834003, 9.221547,4.575776,4.509528,13.65449,4.467391,4.497980,7.128771,4.433633,6.203218,4.359083,4.362003,4.503184,8.810624,6.532413,4.583649,4.472190,7.138909,4.664781,8.379894,5.629014,4.489591,6.063649,4.464514,4.480637,4.351004,4.309971,6.633308,4.915582,4.442196,4.370018,4.442891,4.448277,6.216141,5.673169,4.768143,4.698570,5.053037,5.297156,4.370549,5.437979,4.512473,7.784397,4.486567,5.007311,5.448397,4.933034,4.486845,4.668665,4.660340,4.406849,8.419967,5.952534,7.561690,4.458480,6.832958,6.230737,6.096248,4.642690,4.574440,5.592717,4.424291,4.495095,4.460911,4.506587,4.671166,4.341167,8.528524,4.513469,6.313682,6.848210,7.720448,10.511941,6.010722,6.437034,4.478004,4.959423,4.898539,4.980329,4.642324,4.591591,7.855918,4.681426,4.958725,8.755275,4.323069, 8.457661,6.916294,5.484514,11.721519,5.519220,4.419658,4.583168,10.28384,7.053253,4.376378,5.069910,4.445746,4.530465,6.966937,5.367330,4.956866,8.380406,4.352603,4.752061,8.162487,7.585263,4.629393,5.356528,4.870012,6.468958,10.37115,4.330952,4.545570,4.512207,4.374711,9.069133,12.80448,4.501523,4.601861,6.201837,5.214510,4.559140,7.942185,4.407871,4.348189,4.392690,4.582632,8.085803,5.479312,8.796382,4.308769,4.591986,4.439986,4.419441,7.520774,4.557350,8.815087,4.380365,4.594335,4.968028,4.483457,4.359039,4.781810,4.489753,4.479129, 9.237790,4.505626,6.588256,4.508955,4.575065,4.537849,7.663435,4.436696,5.471680,5.937763,4.593440,4.809517,4.840053,10.02847,4.508946,6.835189,4.579703,4.815069,8.036496,7.188090,4.418021,7.021132,4.457718,4.683335,5.029060,8.130584,5.989118,5.035001,5.793743,4.568501,6.026295,7.767435,4.520080,4.910258,5.802001,4.429025,5.106333,4.500749,4.861085,6.845643,4.333950,4.490608,7.557894,4.584682,4.410356,5.151185,4.278863,5.910421,6.542745,5.119994,4.389579,11.54934,4.595968,4.509701,4.438061,4.995708,5.631873,7.556021,4.691669,7.396502,11.09007,7.009971,4.516336,4.580844,4.406318,5.334957,6.314459,4.330435,6.915062,5.489132,4.413839,4.407621,4.558916,4.738354,7.087773,7.565853,5.498872,4.797945,4.484427,4.447238,4.393899,4.691473,5.256276,7.359519,6.066462,5.863171,5.292472,9.144888,4.334808,4.522169,4.441352,8.207472,8.313538,4.668750,5.888549,4.446914,5.059810,4.535330,4.579880,4.909158,6.194616,4.417202,4.386739,4.430522,4.425231,8.308440,4.498515, 9.890755,4.402277,8.228199,4.328840,10.85468,6.901618,5.151997,7.463215,4.970059,4.420619,7.187075,5.017136,6.306945,6.565963,4.777295,6.678078,6.604780,6.763552,7.790342,5.517814,5.062857,10.62974, 9.572042,6.832134,5.417530,9.721998,11.57226,5.145279,5.505565, 9.710758,6.379434,5.492059,4.520479,4.465366,4.508222,8.309279,4.601231,4.355526,4.365577,4.576147,8.124647,4.493565,4.492342,4.399706,5.614439,6.688997,7.852471,4.448679,6.511111,8.440957,5.739714,9.087437,4.428593,8.599570,5.310390,4.444129,4.522602,8.138872,4.733519,4.424705,5.164293,5.068146,4.649281,4.550276,4.483934,6.211056,4.896708,6.967877,6.896643,5.046504,5.428302,4.533943,6.101535,4.968740,5.196946,5.171314,11.03775,4.625776,4.509749,11.30397,4.728693,4.540044,4.383542,5.792508,5.068421,4.668191,4.558626,4.349080,4.558960,4.840325,6.618896,8.540707,6.637331,4.510406,6.885822,7.184166,4.812194,9.692875,6.408491,4.366224,4.698453,8.176769,4.495826,4.391138,7.628392,4.371149, 9.789242,4.646719,4.378517,4.766433,4.372974,6.334714,4.435198,4.687656,4.716543,4.592723,9.546520,4.934021,4.551001,5.811147,7.510736,4.374394,4.400727, 8.730689,6.364025,7.856690,4.401563,5.536904,4.534331,4.773854,4.406121,4.705807,6.297927,4.594244,4.639570,4.521927,7.980464,4.372827,4.562582,7.766279,4.371613,6.595352,4.840702,9.369072,4.964200,5.152154,4.370364,7.242141,8.276480, 8.135619,4.376210,5.860804,4.563397,5.164571,7.100199,4.537935,4.419651,4.476433,4.750570,4.372897,7.437246,6.260925,8.507465,4.428819,4.497007,4.478930,4.812350,5.155468,4.663388,10.490104,4.476348,8.118600,4.461916,4.496154,8.110915,10.182693,7.879191,4.606111,8.367373,7.439442,4.644548,4.428429,6.037397,4.338796,4.430560,8.046196,4.396019,4.653317,4.578691,5.586343,4.354917,4.488142,4.449622,10.89457,9.674437,7.117863,5.612151,4.746710,8.111409,4.492930,9.781958,4.548487,4.407530,10.51052,4.483016,4.381312,4.423793,4.924301,4.825199, 9.575092,8.300775,4.551471,4.549122,8.081644,4.450764,7.736378, 7.304798,4.423659,4.773533,4.372225,11.98270,4.768516,6.881616,5.701391,4.999809,4.367777,4.706219,8.255483,4.973441,5.110264,5.133245, 9.611954,4.931456,4.403693,4.397332,6.459752,6.382547,5.286749,4.522501,5.772536,6.485894,5.198642,4.379432,4.688691,5.239845, 9.830742,4.425090,4.453057,6.136181,4.439502,4.382487,5.571491,4.479415,6.595617,7.800857,4.399838,4.551932,6.154890,7.209067,4.985777,8.068260,8.873712,4.419671,6.728913,4.488566,4.557207,10.298143,5.535767,4.400287, 9.561232,5.428963,9.078252,6.244997,4.445111,8.229755,4.404497,4.681520,5.393484,9.070742,10.80280,4.547601,4.481568,4.580096,7.124705,4.437545,5.267400,5.291042,4.888972,4.507836,4.425446,4.425866,5.626373,6.534354,6.140588,8.684782,5.553703,4.412542,7.389616,6.770739
Control,14.13808,12.44264,4.368475,12.34893,7.969235,4.461063,4.356561,7.116117,4.414955, 9.910253,4.369688,11.03775,6.870039,11.62401,5.157840,4.994687,6.686279,4.430722, 9.499340,4.530088,4.338976,5.475677,4.775636,6.226147, 9.640995,4.454135,4.420714,5.102947,7.647368,4.393030,4.439029,8.932049,8.396085,4.549231, 9.256353,4.501260,4.571084,4.403058,6.830567,4.811211,5.662075,4.350004,4.526473,4.961989,4.387540,4.517590,4.425966,4.459915,6.183483,4.661693,4.607144,7.205475,4.728465,4.713353,5.220306,4.331855,6.052734,4.506804,4.384835,4.615160,8.220710,4.425432,4.681520,4.440084,4.581351,4.424645,5.665182,4.684646,4.670379,4.541425,4.499603,4.418281,4.524124,4.363919,4.710131,6.103915,4.455946,4.998162,5.153321,5.342358,7.948614,4.567248,4.740972,4.478688,4.528105,4.429742,9.039055,7.910094,4.574386,5.419545,4.373649,5.450644,4.358714,6.143667,4.517680,6.849535,4.647705,4.403011,10.60742,6.641209,4.391263,9.059759,10.586510,8.551989,8.752421,4.341594,4.443270,13.93583,7.657275,4.632033,9.347613,4.525788,4.616636,4.423352,4.391811,4.566114,4.465163,5.909566,5.366193,6.216903,8.248545,4.675988,4.722883,4.533762,5.044298,5.064331,4.420094,4.362265,4.502619,5.679666,4.414719,4.365892,5.077448,4.496926,7.609192,9.315747,4.423943,4.338501,9.507498,9.114649,4.515529,4.342200,6.217861,4.402172,6.409113,4.391138,4.511811,8.366968,4.420399,4.385977,13.13131,7.570976, 9.483356,4.359550,4.809093,5.243198,4.570606,4.548366,4.493477,4.371530,4.650705,5.709619,4.938304,4.486747,4.492989,4.555422,9.010460,4.448841,7.280155,4.460550,4.439452,4.322887,4.486758,9.043862,4.848254,4.401194,7.419481,4.324753,5.703235,7.017471,4.774452,5.346010,4.456067,4.401255,5.890224,6.382906,4.632670,4.351488,4.412636,4.337226,4.912900,5.585875,5.041701,6.659425,8.311947,7.831036,7.199696,4.699480,4.458698,4.328863,4.591878,4.409355,6.206876,6.710671,4.404867, 7.696699,7.476255,4.807151,4.551238,5.138940,4.420007,4.333695,6.590021,4.408371,4.395427,4.600355,4.462458,4.819996,4.379877,5.215345,4.725696,4.971615,8.127836,7.853793,6.665448,4.550067,4.457647,4.476473,6.468357,6.286380,4.422402,4.710312,5.614147,5.053162,6.624318,4.622870,4.514674,5.026772,4.509275,4.415525,4.719786,5.151564,7.425636,4.597891,4.650673,4.381649,5.103900,4.414190,4.864204,4.395274,4.562267,4.481424,7.877190,4.672563,4.402065,4.458432,7.172669,4.521908,4.610465, 7.590253,5.458155,4.483706,4.482657,4.599079,4.426011,4.730303, 9.750353,4.453127,4.486599,9.169299,7.696991,4.785575,4.547976,4.491082,4.550710,4.653660,7.133606,5.339230,4.422419,6.341042,4.303155,6.222574,6.553630,4.599503,4.564510,6.799800,4.794531,4.462076,6.963382,4.613756,4.498160,7.023734, 4.654241,4.517463,7.642355,4.641676,6.256918,4.449988,4.434133,4.360824,6.670532,8.276138,6.916559,4.370930,4.378993,4.433675,4.550627,4.325495,7.368906,4.498970,4.375224,7.294629,4.418903,6.845322,4.625657,4.636158,4.539515,4.489979,4.369458, 9.619836,11.94969,4.884593,4.421528,4.852990,4.666023,4.422937,4.464027,5.943087,6.401750,4.415490,5.341242,4.420967,4.414828,4.415609,8.445313,6.293449,7.199397,4.345300,5.804140,4.402764,4.386247,4.630945,4.369755,4.696059,4.466871,8.199860,8.270285,4.726494,5.485107,8.921766,4.695377,4.444332,5.057002,4.479317,4.458441,6.264763,4.341944,4.392956,4.353053,4.401919,4.412769,4.613066,8.547139,4.415961,5.274649,5.372297,4.466113,8.799236,4.283832,7.288270,4.408110,7.350205,5.206122,4.402709,4.385479,6.772953,4.492590,5.053037,4.548011,4.717978,6.607814,4.531324,4.374863,5.668004,6.615586,4.577346,4.673888,5.502499,7.052950,4.480882,5.427800,6.409990,4.825599, 8.533954,4.551437,5.394936,11.59385,5.202062,4.387880,4.399450,7.104616,4.652272,4.411001,4.500695,4.897292,6.775426,8.810219,5.292165,7.168449,5.897334,4.665302,6.729516,4.673804,5.252036,4.606725,4.411127,4.374841,5.148582,6.345875,6.373638,7.259978, 8.066595,7.315032,4.331626,4.579503,4.837398,4.406728,5.487086,4.504091,4.724198,8.718196,5.847534,4.377379,4.480377,4.353863,4.595324,7.332942,4.450373,7.772200,5.932897,4.665272,4.471028,4.570454, 9.694516,8.700072,9.013163,4.613892,7.019287,5.625064,4.531825,4.379514,6.762278,4.430840,4.410546,4.429734,4.628231,5.588722,4.557004,8.232964,5.849327,4.362832,5.261866,7.597715,8.406637,4.522737,4.533695,4.992983,6.154667,4.557252,4.946149,4.583465,4.486997,4.777272,4.503985,7.570422,6.041688,4.395915,4.694528,5.388389,5.100094,4.301759,4.395872,4.445185,7.051889,4.914702,4.606609,4.843432,5.453835,4.665963,4.587266,10.198639,4.523561,4.384242,8.395415,5.721530,4.498537,4.431842,4.441811,8.036496,4.410187,7.372748,4.852061,4.857269,7.889732, 8.815707,4.456238,4.690627,4.426319,7.649941,11.49166,4.430972,4.416043,11.80245,5.475253,5.412373,8.822806,6.844624,4.610021,4.434260,6.363738,4.423883,4.479137,4.629113,4.766623,5.310067,4.445584,4.440045,4.965219,8.180756,6.446512,8.912551,7.540455,4.421665,10.36648,4.771825,5.003839,10.007857,5.055796,4.356593,4.515732,4.535905,10.961108,7.421954,4.505259,8.391603,6.247812,4.430013,10.979494,5.732232,4.326722,4.817608,10.58271,4.720378,4.636956,4.414883,4.964582,4.319827,4.868801,4.644679,4.553484,8.740902, 9.953305,4.480192,5.760195, 9.605523,6.433455,4.779303,7.023099,5.476502,4.729402,11.50666,4.689567,4.376624,7.503733, 5.930685,6.848625,4.898886,5.961431,6.112585,4.404984,8.429828,7.468618,4.388094,4.570834,5.306235,4.433938,4.761948,7.267075,5.923555,10.23486,4.381167,4.479459,4.535330,9.248010,6.034397,4.315222,4.552726,4.479434,6.662791,4.412439,4.571636,8.332589,4.918747,10.561123,4.414893,5.875871,8.851915,4.392874,6.266436,4.783821,4.314874,4.360914,4.448087,4.529569,5.302520,8.696612,5.103161,4.593698,4.392977,4.457943,4.733851,6.064256,9.345904,4.514969,4.354209,4.443587,9.119984,5.778703,5.283798,4.612042,8.442328,8.254520,4.331064, 9.911126,4.970405,8.234827,4.456049,7.825157,5.290294,4.451748,5.667800,7.537103,4.479636,4.552059,4.412941,6.713114,6.371559,6.516850,4.300269,5.998660,6.209178,6.476296,4.337742,4.562084,4.540846,6.571833,4.494634,4.368659,4.553269,8.593505,4.366036,6.404051,5.425963,7.110918,4.413865,4.329575,7.017167,6.815014,4.523274,8.774230,4.432236, 9.863212,4.623091,7.295257,4.367879,4.859822,4.404765,4.544649,4.736638,8.798010,5.197621,4.468299,4.694164,4.774322, 9.608754,5.283117,5.492245,6.250170,4.345501,4.519154,4.545117,6.102783,4.367839,6.146272,4.579134,4.392398,4.457083,4.580867,5.968436,13.06250,7.950751,4.370268,7.454828,8.609408,10.112334,4.399811,6.893298, 4.669408,4.316782,4.403835,4.400928,4.421175,4.531208,12.42687,4.875406,4.828862,4.318881,12.80900,4.593035,6.399695,5.991271, 9.357215,6.469953,4.501516,4.473380,5.688687,5.527125,6.660223,8.149019,7.659483,4.831496,10.416411,4.600728,13.01698,4.769292,5.636630,4.648286,5.119638,4.948306,9.714733,10.022342,4.339729,4.578594,4.457014,4.688760,5.188278,4.444914,4.605718,5.325332,4.721741,5.373067,4.483061,5.636955,5.659446,4.416238,4.954262,9.101405,5.061522,4.597294,10.91939,4.487105,4.687074,4.727899,4.445880,4.688073,4.366643,11.18769,4.389316,4.498629,5.920738,5.180040,4.588849,4.588698,4.546102,4.488497,6.327322,4.392449,10.38116,4.629471,6.105557,4.398250,4.526949,4.596114,5.790458,4.495356,4.410288,4.522352,4.517616,7.170470,7.426641,6.347893,8.666784,4.454396,9.323253,4.388582,5.330819,6.936925,7.319232,4.419998,4.472839,8.500077,5.691792,4.634316,4.906031,4.453044,4.569623,4.457045,4.361641,4.360720,4.375213,4.410070,8.600586,4.520124,8.296439,7.739084,4.544286,4.375362,4.419275,4.350387,9.200199,4.961551,8.679190,7.681594,4.505322,8.614921,7.825994,4.342401,12.86685,5.396544,7.548674,4.997403,4.623673,6.314008,4.951595,7.083857,4.389191,6.004484,8.918523,10.583712,7.215257,8.244024,4.573606,4.391118,4.573324,7.141772,4.499896,4.738564,9.444677,8.652835,6.747891,4.753165,4.481015,4.667556,8.390605,6.894789,4.375695,4.731077,4.711744,4.802051,9.260390,4.441614,6.489806,4.388753,9.295027,9.001999,7.699897,4.766445,8.439928,4.465878,4.442328,6.061336,4.588380,8.143093,10.258194,4.508399,6.460377,4.436916,5.555656,6.462871,4.763282,4.613224,4.759322,4.562619,7.715488,4.767169,4.475623,4.444973,4.800573,4.483440,5.904907,6.762574,4.588342,4.363817,4.488698,4.947610,4.371918, 7.908294,4.378930,8.642311,5.043835,4.403425,4.478080,7.130034,4.494134,4.522708,5.155745,4.993782,5.512036,7.093123,5.171314,9.269953,9.064470,4.694678,7.187818,4.488863,4.694482,6.704291,4.336896,4.533793,4.942949,6.391286,8.941920,9.452199,5.845978,8.602161,5.864125,8.663176,5.021315,10.525645,8.059729,4.445496,4.538222, 8.664258,8.886015,6.118622,4.594455,6.133440,5.275799,6.322859,6.802593,5.368426,4.432485,4.497562,4.428643,5.917980,4.488074,7.751198,4.485101,4.368120,7.135517,4.420080,4.735049,4.892384,7.567336,4.431881,6.663122,4.343124,5.755481,7.742536,6.943103,4.486932,4.682090,5.832509,5.072968,4.436897,4.426139,7.502785,5.327913,4.825537,7.245250,11.10444,4.574257,5.490418,4.421000,4.419081,4.459276,5.935837,9.118800,4.373561,4.803480,4.386917,4.332985,8.599030,6.464557,7.980464,6.800844,4.943245,4.683234,4.405870, 9.941515,7.013612,4.513422,4.427370,4.636643,4.523091,4.354610,4.515691,8.559024,5.050389,4.618518,4.435531,4.544333,5.797757,10.176498,6.463418,7.373069,4.400349,4.407769,4.650014,5.491080, 4.349986,4.627653,6.398547,4.360646,7.313967,4.588680,4.314046,4.365211,4.626943,4.374183,6.710014,4.642213,4.609361,4.610132,4.877788,6.644886,4.380932,8.100578,4.639972,8.777943,4.880609,4.692771,4.606129,4.673093,8.634335,4.352495,7.160259,4.510067,4.486415,4.419346,6.226473,4.415090,4.695497,4.535143,4.566934,4.470712,7.700388,5.654898,4.621855,7.675623,4.370533,12.20315,5.229039,10.164982,6.018020,5.520620,4.474281,4.648024,4.480788,4.510139,8.602846,4.790179,5.655262,4.782959,8.119780,5.928832,10.229536,4.518757,4.305166,4.533554,4.485399,5.667483,6.948145,5.481733,4.359137,4.763003,5.925210,4.368608,4.421497,7.409470,4.403608,6.593674,7.029920,6.680117,4.587504,8.129246,5.639220,12.20868,9.033633,4.314775,4.469075,4.454025,6.532045,4.399277,7.845567,4.427414,4.410340,6.316762,4.647298,4.457376,9.203778,5.483779,4.535622,7.418972,4.521259,6.237810,4.504457,4.727211,10.354410,5.755185, 9.060289,4.447440, 8.224958,4.593761,5.111913, 9.398826,6.779868,4.724660,4.373931,6.896643,4.433650,5.389371,6.795655,4.428870,4.455350,4.446285,4.497352,4.453472,4.997068,4.590495,6.171557,4.857426,4.809840,10.402419,5.951947,4.489154,4.729924,4.416002,4.411195, 9.299204,4.431993,6.354382,4.391624,4.455116,4.566843,4.782579,4.437146,4.493948,8.607434,6.890857,4.375872,6.713807,4.632728,4.448764,4.698797,5.299779,9.198741,4.651493,4.559488,6.544949,4.780265,4.503133,5.058479,4.720167,7.873207,4.484721,6.164437,4.415867,4.393001,9.379871,4.356979,4.419174,4.377879,4.454494, 9.940412,4.512384,10.360077,4.382835,5.065550,5.541202,13.43058,4.511279,4.475369,10.061133,4.378840,5.419187,4.566869,4.444692,5.236618,5.677414,6.888157,5.793743,5.681173,4.579851,4.399270,6.116106, 9.103160,4.444731,7.046491,4.624321,4.399497,5.777530,4.632516,5.114567,4.728001,4.387042, 8.878234,4.426759,6.294229,4.453165,4.387510,4.450668,4.338674,7.434847,4.975247,6.431682,4.521143,7.423166,4.564582,9.068541,4.518788,4.415456,6.790750,7.979647,4.417322,10.110526,4.503535,6.928006,4.601238,4.662543,5.916046,8.431884,6.472783,4.641038,4.478454,5.007952,6.654662,4.814322,4.467922,4.631838,9.203362,4.485229,4.552355,4.677095,4.333012,4.365185,4.801199,4.547990,4.515432,4.516875,4.374905,4.401551,4.676449,4.361064,8.208857,4.415837,5.742686,4.410496,4.439052,5.484058,4.657566,4.506219,4.400911,4.367819,4.445599,7.933035,7.481429,5.693313,4.576804,4.426774,12.01400,7.300413,4.439231,4.674465,8.044639,4.522335,5.270465,4.538194,4.452377,10.042802,5.084033,4.634623,4.403890,4.553897,4.428754,4.787618,4.566855,7.318411,8.212574,4.372297,4.358637,4.516351,5.300690,4.451815,4.353487,4.702186,6.080185,4.469179,4.770341,8.367373,4.368645,8.660959,4.389324,5.315626,4.526207,6.777196,7.835654,5.738654,4.375617,4.416009,7.615361,4.516577,4.776993,9.405250,8.739900,4.874025,4.370549,4.458314,4.410646,7.379250,7.011312,4.595228,8.280555,4.306749,4.445013,7.927278,5.066192,6.351917,7.208424,4.420234,4.432081,5.213138,4.443662,5.145279,4.654052,4.411707,4.465117,13.48289,8.886902,4.518892,4.434896,6.245548,5.044778,4.326144, 8.993712,4.823375,5.101046,4.484168,7.542311,4.432337,7.796997,4.444889,4.400271,4.426595,10.405107,4.482230,4.454486,4.458864,4.408480,5.644697,4.403044,4.898539,4.917086,4.729800,4.629149,4.739942,4.858013,5.371931,4.480951,4.752085,6.286088,4.397611,4.474762,4.665483,8.216507,4.464945,4.569358,4.842744,4.485238,4.651374,4.324938,7.021771,4.400685,5.512348,4.481289,6.004822,4.926002,4.323300,4.383518,6.726114, 9.923597,4.518892,10.81320,4.481538,6.690309,7.151094,5.661847,6.246172,8.996928,4.545130,4.307304,7.270883,7.492975,9.332950,7.012876,4.648086,11.18403,4.367269,4.627422,7.167570,4.462837,4.652000,7.784034,9.194452,8.516935,4.569250,11.66394,4.336142,4.795777,4.550987,4.383756,4.516801,4.941055,4.449605,4.331804,4.343686,7.371402,5.046930,6.539196,6.404542,4.386535,6.486807,11.30963,5.723636,8.939985,4.480351,4.527672,4.763552,4.527191,7.395295,4.443137,4.513411,8.222722,4.466973,4.947458,4.483009,4.612622,4.353820,4.388344, 7.870747,5.172086,4.662344,4.385744,9.459672,5.452985,4.634843,4.499164,5.630032,6.421073,4.932518,4.350560,4.503101,4.446019,4.977425,4.493444, 8.804830,4.790497,4.518500,4.466054,5.282753,5.581613,4.454624,4.442126,4.593172,7.742243,5.458531,5.563099,4.392890,11.01807,4.456018,4.422474,5.711515,5.222532,7.942185,4.455992,7.429361,7.278310,7.507186,6.747597,4.979122,4.526993,9.388131,4.530761,10.137369,4.547912,8.539011,4.456741,4.311630,4.612289,4.559122,4.983872,7.498509,4.450756,4.842811,4.683180,4.407241, 9.937628,4.449494,7.996751,4.615624,5.999064,4.407641,10.023184,4.467319,4.395566,4.691501,4.945570,4.337866,6.992919,4.376653,5.429380, 9.733857,4.467271,4.444994,5.096489,8.252525,5.148727,4.315708,4.575296,4.509560,6.576997,4.376774,4.461916,11.74093,6.540123,7.316068,4.393359,4.497141,11.05698,4.544125,9.183266,6.272292,7.921893,6.962273,4.987171,4.530574,5.521552,4.509689,4.621108,7.958417,4.395812,6.849743,6.861714,4.465987,8.512046,10.091286,5.389549,4.397665,9.357933,8.525387,4.406318,4.520354,10.689720,4.365335,4.746632,6.042455,5.308038,4.441124,4.642660,13.79431,4.378025,4.553845,4.518294,4.365095, 8.782023,4.372659,4.475323,5.588478,4.457106,4.443005,4.449289,4.347944,4.539539,4.991691,4.501982,4.408554,5.084508,5.694799,4.505188,8.409472,7.380665,4.572251,9.050011,4.377701,5.687290,4.633844,10.081289,5.251840,5.602695,4.437650,5.962499,4.518005,7.303866,6.279737,4.823644,6.272912,4.435971,4.749540,4.405888,6.744845,4.443864,8.743201,7.777129,6.260123,5.193835,5.264154,6.622466,6.811098,8.890496,4.785478,4.432619,5.582327,4.689634,8.869374,4.862295,5.086917,9.157417,4.735372,4.451142,6.938786,4.384341,5.140163,4.442307,4.411392,4.574459,5.942673,4.474551,8.085350,6.432500,4.592512,6.308087,4.453027,8.172800,4.294559,5.287488,7.879455,4.415787,4.640467,4.371245,5.417530,7.494059,5.839161,4.515344,4.303591,4.527536,8.232444,4.615993,4.569909,4.464668,4.680814,6.770070,11.95316,6.117400,8.249089,6.519709,6.193647,4.705446,4.312242,5.155146,5.842423,5.751273,7.579274,5.537992,4.395511,10.81506,9.171837,7.935434,4.386513,4.347089,4.617441,9.311092,8.663571,6.626015,4.496062,7.221902,4.464767,8.714081,6.788562,4.906619, 9.319836,4.436640,4.530489,5.648515,6.493655,4.788186,7.666821,10.27410,9.139045,4.454556, 9.570380,4.369171,10.74615,7.754473,5.313080,7.441239,4.581688,4.626563,4.863744,4.647964,13.03179,4.515845,9.102029,5.955708,5.293504,5.463423,4.764385,6.271040,6.182410,4.814750,4.391795,4.872923,4.398226,6.310990,4.396667,4.497208,4.950929,4.563709,6.616729,8.359354,7.611438,4.893871,5.694044,4.615328,4.395803,4.435624,10.62641,8.523932,4.611316,4.513841,4.414510,4.454567,4.599778,5.838497,4.580081,6.604126,6.622112,4.403051,6.176088,4.328897,10.61328,4.840535,7.354369,6.795099,4.755173,4.581835,7.413843,4.369486,4.503401,4.566621,6.852196,4.454690,7.234823,9.418961,5.191476,4.672056,6.522984,6.107253,8.895020,4.999341,4.849080,4.472288,4.930682,5.909393,4.471637,4.425774,4.449643,4.530413,4.514618,6.425994,9.387227,6.952087,4.944443,4.763107,4.476969,7.313391,7.189269,9.894901,4.506304,7.321803,4.495671,4.473706,4.449237,4.547070,4.777742, 7.981943,6.367070,4.449588,10.21814,4.516025,4.428877,10.263369,4.340890,4.570589,5.718245,9.046765,7.005210,7.113703,4.342184,4.838445,4.439561, 9.236325,5.833746,4.539965,8.519781,7.689168,4.347184,4.507205,4.430391,8.383298,4.526381,4.327367,4.579609,4.447647,4.409367,4.478516,4.586122,7.477982,4.623726,4.445076,8.730035,6.752433,8.473954, 9.338450,9.025873,4.496408,6.673650,4.417655,4.363896,4.902508,4.422169,4.620408,5.239197,4.525065,7.328236,7.346174,5.115559,4.511770,4.463112,6.379607,5.000917,4.345362,10.163218,7.797938, 9.849186,4.604676,12.05339,4.525377,4.546508,4.834579,8.056141,4.317301,12.33314,5.749173,4.534545,4.651917,4.484314,5.179730,4.508829,4.523986,4.358177,4.629495,5.375113, 8.839461,5.451380,7.480613,4.395969,4.338923,4.515184, 6.007762,4.517630,8.227176,4.589556,7.535607,5.045191,4.387325,8.558612,5.235756,12.78087,4.753275,4.524825,4.483164,4.961255,10.78579,4.514582,5.731697,8.049434,8.115037,4.405070,9.304245,4.583074,4.403740,4.766328,4.365852,6.452733,10.014293,5.241820,4.577594,4.677646,4.414860,4.528465,4.800303,4.687127,4.404809,7.676481,6.174479,8.871163,4.523348,4.520610,4.590903,4.375628,8.459443,5.299599,6.193917,11.14156,7.396830,10.48834,4.477493,6.305640,4.395577,4.411652,4.381366,9.029457,6.338565,7.509260,7.788014,5.075887,4.929407,4.438432,5.680436,4.743406,4.602602,4.893283,7.296360,7.876866,5.355849,4.497044,5.950447,4.375186, 9.585784,10.89779,10.58905,4.376593,4.395528,8.894455,7.010955,4.383230,5.496334,4.438807,5.981691,4.502984,4.382458,4.426383,4.808966,4.379837,8.619467,6.808645,6.683533, 8.481424,7.456723,5.970131,8.238544,8.203956,4.703563,7.290472,4.680019,5.313719,4.875334,4.833786,4.329792,4.361713,5.481515,4.513673,6.804959,4.495869,5.313903,7.735280,4.331988,4.839478,8.348095,4.746534,4.400129,4.322564,5.215176,10.804166,4.404645,4.466633,8.753936,5.969155,8.780767,6.235138,4.276531,4.417799,4.388519,8.179255,7.902229,4.461535,4.591630,7.031856,4.326016,4.494988,7.092402,6.922930,4.679724,6.026049,4.312467,8.288640,4.404374,4.432523,4.546577,5.016667,4.371267,4.403748,4.344968,4.746491,4.392939,8.558139,6.153032,4.443981,4.380387,6.145623,4.448897,5.539102,7.007169,7.006271,4.527862,4.521180,5.228502,4.375493,5.098782,6.780697,4.382136,4.354235,4.448149,6.354650,4.398905,6.740371,4.527559,11.31133,10.545573,5.350322,4.402545,9.326627,4.656731,4.583649,4.495791,4.451981,4.876163,4.958371,7.619704,7.349225,7.366582,4.297920,6.401023,4.357305,4.711895,4.560333,8.108560,8.441385,4.468310,6.724833,4.449668,7.060866,4.575972,4.361224,4.370431,6.999684,4.681426,4.281158,4.667884,6.880308,4.401462,6.352264,4.517254,4.700263,4.731296,9.677770,4.843280,4.356874,4.479869,5.674225,4.423495,4.489513,4.437844,4.486198,4.719624,4.897494,4.647600,5.369544,4.335679,4.381490,4.474373,4.461036,4.929845,4.374800,4.939726,4.420815,4.542145,4.456977,8.873149,5.110106,4.458745,5.850412,4.373753,4.486123,4.890699,4.488182,9.450985,9.658450,4.527734, 9.725402,9.246557,4.445007,7.662988,5.985489,7.957110,4.629727,7.562317,8.626925,6.223336,7.957557,4.532394,5.294142,4.449445,4.929219,4.338549,5.843231,4.376950,5.672955,11.30018,8.537402,7.775141,4.837299,4.428329, 9.526546,6.239393,6.674033,4.461494, 5.331463,4.573177,4.895008,6.548701,7.962718,4.450194,7.922805,4.475449,5.465491, 8.262950,11.214671,4.461761,4.390938,5.580689,7.812030,4.416086,4.757401,8.961978,9.178340,4.537758,5.585022,4.430543,4.463720,4.805678,4.437356,4.522508,8.448338,4.963562,4.409055,4.517364, 9.223774,7.453684,7.317323,4.480458,8.839952, 8.338161,4.420126,7.505798,4.391743,4.512041,4.439129,4.717735,6.484214,8.902582,5.784409,4.412514,4.627403,4.464836,4.524955,7.398459,8.688696,4.708833,4.433181,5.753990,4.678685,5.152529,5.369826,4.447966,8.703845,4.738898,4.347377,4.540521,6.865955,4.891569,4.423411,4.929050,4.417586,6.979688,4.413391,5.206296,4.541854,5.104992,8.005842,4.359304,4.485123,4.372189,4.372580,5.579957,5.485331,6.487118,4.581388,5.447874,4.470562,4.321823,8.069197,7.092722,13.05566,4.316045,7.575611,4.416196,4.625525,6.736836,4.314409,8.917801,5.253409,10.479219,4.461668,4.491662,4.371557,4.426390,8.948717,4.388835,5.698405,7.962974,4.482319,4.894027,6.957250,5.057673,7.289223,5.188373,4.449659,4.531074,4.530191,5.050119,6.072857,4.682419,4.471194,4.588433,4.576971,4.845453,5.214659,9.758715,4.413250,4.349093,4.562222,8.153963,4.380010,4.622231,4.449572,5.142362,11.02414,4.316689,4.421357,4.581996,4.525246,4.392477,6.904665,4.590983,4.729089,7.063582,7.125981,4.489261,6.581330,4.419520,7.713400, 9.121356,5.096405,4.728824,10.86531,4.783561,8.705063,4.984307,5.157702,8.083868,4.773193, 9.925039,7.088795,4.889039,5.208006,4.386355,5.706767,6.418482,5.566906,4.462130,4.346833,4.452226,4.810581,5.291465,4.329937,10.57993,4.520295,4.466881,6.229596,4.694008,5.553927,4.889571,5.221081,4.462797,4.528392,4.352940,4.428832,4.696964,4.513637,4.701752,4.496700,4.423601,6.944240,4.574003,4.442978,4.423866,4.913916,4.562650,5.017136,4.454941,5.464996,9.466489,6.827222,6.924958,4.598433,7.709391,4.901224,4.414869,8.272630,4.505270,7.056610,4.398463,7.052685,4.449002,4.419671,9.573927,4.730401,8.589204,4.461625,4.769865,5.085943,4.480647,4.613084,7.967290,7.929213,7.744124,9.095658,4.382125,6.111188,5.549089,4.641711,4.480575,5.416402,6.230174,4.623159,6.087600,6.289793,5.543534,4.550696,4.390097,4.473744,4.732326,4.398508,4.593105,4.730267,4.543172,4.367897,5.644491,5.084863,5.766308, 9.593137,4.477607,10.408164,9.237790,4.613453,8.465895,4.377837,4.936712,4.979279,10.100161,4.661357,7.050847,4.402230,4.504591,4.405171,6.516117,5.153464,10.301326,7.481866,10.96640,4.952038,6.044527,4.443201,4.345421,6.208539,10.46087,4.637609,4.494821,4.291757,4.427693,7.243929,4.566196,5.522520,6.813395,5.795621,4.384708,7.240660,6.091944, 9.002831,5.098499,8.975556,4.413234,4.388604,7.638128, 8.494332,6.556982,10.476981,11.202688,10.35887,7.654953,4.466427,10.353152,4.384251,4.374529,4.580023, 9.234326, 9.794985,4.374403,4.602373,6.128121, 9.788242,7.375123,5.161593,8.672704,8.162136,4.675140,8.833126,6.277151,4.560746,4.528255,8.298686,5.012954,7.833014,4.389332,5.719939,5.364539,7.001132,4.914227,9.531209,4.473781, 9.918048,8.860289,4.406810,8.879191,8.734446,5.384081,4.417932,7.634596,8.215029,4.478715,5.143129,4.328445,4.871633,5.810479,4.992598,6.945262,11.83538,6.975161,11.35566,7.418600,4.415398,7.046170,4.738354,4.419088,4.602677,4.407332,5.136004,6.861090,6.623390,4.473487,4.571815,4.362299,5.885973,10.443970,4.473223,8.271369,4.634653,4.784187,7.504764,5.139693,6.293917,4.624209,8.078927,13.43684,4.756023,4.510283,4.437834,4.686425,10.432064, 8.269439,10.107537, 9.844829,4.354547,4.505466,6.670186,8.471972,4.638521, 9.202202,4.511306,4.858613,5.177866,4.353028,9.168500,5.573376,8.438817,4.348068,5.207144,4.611152,4.359759,4.476646,6.066792,5.082553,5.226889,4.366260,7.016304,8.341186,4.396950,4.642392,6.717828,5.112008,4.359317,4.432795,5.648945,4.409689,7.465692,9.920049,4.364991,7.630273,7.361551,5.962775,4.375730,6.871453,4.644256,4.566153,8.417247,4.519452,6.471591,4.611463,4.894759,10.215578,4.311043,6.833221,5.532038,4.418194, 4.414704,6.190273,11.15010,4.440677,4.614558,4.409920,4.513853, 9.851847,4.370186,4.645665,7.121409,4.601416,8.556992,4.771276,10.84757,4.326421,9.013897,4.712202,4.478435,4.458088,6.863675,6.015287,5.238452,5.359955,4.392757,4.547547,4.417740,4.530146,4.610996,5.035731,6.729232,7.281574,4.488582,6.069304,4.475840,4.358047,8.579242,4.597234,5.380377,4.619894,4.380352,4.635817,4.393876,9.461878,4.325668,4.651714,4.355526,6.701328,4.531677,5.482879,7.239200,4.301937,4.833635,9.158214,4.613960,4.856117,4.468428,10.46339,4.580973,4.793880,6.401404,4.474791,4.466216,8.495343,10.280480,7.544541,6.552957,4.425317,4.363785,6.769074,4.359959,4.455180,4.384718,4.405324,4.429776,5.368286,4.458126,4.848822,8.815087,4.419550,9.776358,4.665862,5.143263,4.374685,9.071468,7.099904,4.459677, 9.454021,4.573754,4.867889,5.847291,4.442757,6.628258,4.455059,6.662355,4.432960,6.991180,4.591396, 8.131430,4.819339,12.46652,4.512495,4.527713,5.401401,8.111917,4.491980,6.353212,4.393428,4.454235,4.366188,4.410680,6.707115,13.55648, 9.784556,5.254854,4.679172,6.396184,6.651852,7.286259,5.989604,4.841563,8.193951,4.464135,4.887779,12.91431,5.080817,5.625848,11.64825,12.97697,4.598807,6.262723,4.926189,5.241616,6.325138,9.175938,4.623123,4.460058,4.826698,4.519603,4.329476,5.091915,4.417032,4.552610,9.008754,4.327797,4.691590,4.446467,4.394811,12.54825,4.636346,6.575027,4.756901,4.538149,4.473247,4.333454,4.334375,4.459443, 9.787401,4.668882,4.553566,4.597249,7.223480,6.562793,4.542665,4.526022,6.444670,4.545164,4.558688,4.568640,5.668921,4.746181,4.476091,4.822923,4.367463,7.691213, 9.548450,4.946560,4.612764,6.532910,4.386610,5.022995,4.533381,8.483476,4.368288,4.444220,4.474778,5.642755,4.375822,4.447265,4.483655,7.164713,4.428743,4.490709,5.102340,7.678241,4.406945,4.395124,4.485975,5.072130,4.630862,7.072532,7.609527,4.527870,4.652655,6.636595,4.474911,5.011016,4.662292,4.373477,4.406601,4.376385,4.787517,8.469069,4.384167,7.451643,5.214407,4.627773,4.496793,4.691473,6.835767,5.236431,4.424306,5.163997,4.617576,5.534961,4.381400,4.760387,4.811547,4.444194,4.487176,4.344670,4.456813,4.467160, 9.805096,4.437770,4.452441,6.211056,4.642752,6.570532,5.638081,4.918496,4.507245,4.569227,5.730519,5.514752,4.407658,4.614224,4.470610,9.587491,6.838231,4.743509,4.526084,4.516967, 9.510314,8.362033,6.278891,8.862914,4.422389,6.468591,4.429926,6.417382,5.379756,4.393884,6.382547,5.123121,4.381351,6.741287,4.536835,5.467714,4.284773,4.475171,12.88542,4.643679,4.707929,4.584665,4.438343,5.279632,4.559774,4.555541, 9.102476,4.439611,4.427746,7.340640,4.732532,8.914335,4.386215,7.880758,7.999502,9.197240,4.458022,4.614823,6.043020,4.580894,4.526488,5.793180,4.452215,5.027563,6.251832,4.475551,4.389801,6.270813,4.840138,8.570640,6.358906,5.838639,4.440494,4.592910,5.042555,6.019226,4.595736,4.550559,4.357000,4.570159,4.689212,4.510215,5.141427,4.395466,4.693816,5.244408,4.418210,4.503041,4.825755,4.312707,4.908127,4.572928, 9.660449,4.924648,4.638774,4.730485,4.374692,4.390823,4.644223,4.417304, 9.842969,8.152427,4.375051,4.397571,4.592252,9.056838,5.770023,4.364382,4.758300,4.775354,4.339453,4.423760,5.609677,8.835336,6.469243,6.400079,9.832301,5.391647,7.868953,4.580369, 9.691425,4.503031,4.368009,8.316867,4.976757,4.419527,7.526073,5.054235,6.787893,5.497990,4.522169,4.387097,4.349251, 8.776357,4.489134,4.384464,4.766928,4.774964,7.874802,7.311151,4.360119,4.599921,7.938634,4.476196,9.255208,5.328124,8.229755,4.375454,4.488764,4.467368, 8.931480,4.367586,4.709817,7.119109,5.443707,4.418401,6.559731,7.373481,9.104097,4.392333,4.510704,6.177872,4.844040,6.983095,4.403449,4.461083,4.426420,4.481969,4.589222,6.945923,10.048246,4.351269,6.755323,5.464412,4.781712,4.351352,4.364656,7.568094,7.748421,4.558321,4.587022,4.320195,6.018384,5.111310,4.783131,6.934044,8.399735,4.462180,5.781257,4.392317,4.377313,4.542211,6.832958,4.532042,7.258553,4.340954,4.408994,7.490474,4.554476,9.589920,8.186721,4.354705,5.333456,5.144547,10.400884,8.212273,4.609816,4.340850,7.112008,7.444987,4.407582,7.032492,4.457751,6.446140,4.535198,4.685593,6.997692, 9.751474,4.711573,4.598689,4.462762,5.219812,4.423318,4.965535,4.544091,4.864524,4.376022,4.361084,4.299906,4.474051,4.426657,4.343920,4.409970,4.417857,5.170275,4.365174,4.369830,4.374440,4.590684,5.127673,4.347525,4.674298,4.464448,4.569932,4.816775,6.158288,6.664523,6.218951,4.352022,4.576235,5.688964,7.067625,4.499003,6.691519,4.750164,7.412194, 9.723963,4.463140,4.416050,4.496134,5.028029,8.613528,5.872887,8.630941,4.671824,4.998287,4.359623,4.497416,4.357658,6.555422,4.862451,4.786345,9.074696,6.002008,7.858436,4.532665,7.557434,4.424692,4.678508,6.027739,5.655767,8.821665,4.525553,9.462995,11.13401,4.398947,8.981399,4.583297,4.716030,4.307849,7.710495,4.489036,5.050797,5.268767,5.362299,4.438689,5.111017,4.370654,5.038481,7.819025,5.997758,4.658959,4.582632,4.851814,4.573386,4.455472,5.595022,7.405291,4.503349,5.110750,7.569320,4.508243,5.220578,4.607395, 9.834590,4.657841,4.539860,4.665822,4.945784,4.498934,4.398644,5.393255,5.995410,6.287740,4.359014,8.764701,4.341675,4.537271,4.336477,4.434061,4.450338, 9.952834,4.404726,4.438333,7.622586,8.442799,4.396783,4.949047,4.393323,7.058605,4.359386,4.489068,5.714200,4.779621,6.952986,8.370754,4.611964,4.391438,4.347459,5.806926,4.567541,8.830399,4.423225,8.855120,6.468044,5.062111,5.018961,10.194928,4.623904,4.390398,4.410436,7.097512,4.953054,4.493682,5.644007,4.790890,4.539485,4.846487, 7.523883,5.201531,4.570338,4.846757,5.662626, 7.751932,7.168084,6.585914,4.731525,4.573288,6.769441,5.974310,4.625236,4.411503, 9.857681,6.935832,4.421955,4.431079,4.461241,4.340711,4.650900,7.298261,4.345029,7.080802,5.756277,4.360027,4.401226,8.140646,4.483990,4.704751,11.132381,9.562196,4.522448,6.073679,10.605018,6.641956,6.512704,5.725733,10.45207,4.639780,4.712099,8.015071,5.233887,4.344744,4.752737, 9.818731,4.557267,7.604649,4.324253,4.397627,4.398044,4.668314,6.685784,4.768410,4.588186,7.038178,8.787279,4.825887,4.408400,4.285405,8.278710,8.957301,4.912519,11.394165,8.410397,8.796382,4.383261,4.425201, 8.726453,6.427844,9.378224,4.490509,9.185458,6.891213,4.417176,5.975068,4.427240,4.371471,4.774156,4.695775,4.477597,4.681329,5.173024,6.624733,8.216296,9.297210,4.403351,8.215394,4.396679,4.756230,4.737638,4.918919,4.710896,4.412324,5.173542,7.779800,4.477709,5.807368,4.459750,4.642633,4.636722,9.340407,4.379502,8.452226,13.68314,4.366090,5.707629,6.065167,4.391354,4.487274,7.181776,6.642335,5.927321,5.748705,4.438838,4.395093,7.038624,6.491284,10.515266,4.472100,8.918937,4.573404,9.365288,4.479245,4.496520,4.462681,4.347789,4.475945,5.480470,4.488375,4.709504,6.239049,4.374510,8.747970,4.352422,4.370734,4.512673,6.845643,4.342745,8.366561,5.196579,9.156620,7.855569,7.688027, 9.529518,5.184198,4.423577,7.347547,4.509992,7.226970,8.874257,4.510329,4.977788,7.190517,4.405055,7.062140,4.428909,7.775989,4.630186,4.604846,4.500597,7.526818,13.57497,4.390406,4.506611,4.338263,5.871554,4.871453,7.657628,4.382114,4.386695, 9.882703,5.621760,4.424856,4.380626,7.219784,4.422929,6.475297,11.01200,5.393989,4.571049,5.167293,4.532608,4.565578,4.809473,6.220573,4.435926,4.401068,5.039861,5.839369,7.517909,4.433707,4.881419,8.755757,4.975982,8.318125,10.084706,7.035754,7.925584,5.765306,5.460942,7.195691,8.802858,4.637325,6.829022,6.993324,9.804021,5.016523,5.031876,4.598996,4.732792,7.755371,4.562103,4.390987,4.473696,6.351260,8.695462,8.834813,5.021883,4.382930,8.141489,6.081815,4.738144,8.076616,6.697377,4.398806,4.468821,5.192459,4.433332,4.558568,4.464498,4.718829,4.414600,7.501509,4.780569,4.331415,4.430266,6.574230,8.020633,4.526732,4.750042,4.514282,4.966788,4.431318,4.512400,5.703039,4.336555,6.932275,4.518910,5.295267,4.707354,5.751548,4.519861,4.330284,5.906214,5.194343,4.435757,4.406024,4.465837,4.363162,4.660638,7.399314,4.335062,8.575280,5.144727,4.424838,4.728193,7.761534,7.756077,4.498903,4.713093,4.933248,10.433605,4.368869,4.368418,4.420987,4.449717,5.256759,4.568588,4.625750,7.258900,5.487743,5.011299,6.790093,6.753531,4.399419,4.493215,8.415495,8.185639,4.738775,4.659257,4.431054,4.429672,4.526935,7.192643,4.504658,4.431755,4.300840,4.439435,4.329554,6.875689,4.475438,12.75667,5.128353, 9.518968,4.507907,4.584112,4.686355, 8.242582,4.481752,4.364279,6.558863,4.454334,4.811094,4.497739,7.331302,4.533501,5.789793,6.633895,5.655075,5.757326,4.414472,4.423127,4.507558,4.678478, 9.592547,4.640132,5.323774,4.409475,4.404555,4.381986,5.437234,6.828505,5.461143,4.530047,4.736952,4.753461,4.870585,4.382201,6.929855,4.495882,5.146175,6.025358,6.837904,8.551189,4.475676,8.211813,7.077720,4.968387,4.415496,4.412499,4.810077,4.576487,4.447464,7.127988,8.117780, 9.701379,5.684414,6.715989,4.454364,6.981482,4.641624,7.832105,4.437428,4.329023,6.112257,4.443873,4.432394,7.443465,5.824001,4.467785,9.316513,4.340490,4.553424,4.384697,4.387432,5.182640,8.889460,4.509155,5.821129,4.489601,4.320345,6.339936,6.182637,8.200288,8.116405,4.540462,6.839463,4.330089,6.312742,5.037637,4.859665,5.079758,4.374940,7.388698,4.464036,6.014169,4.448889,4.579007,4.384297,8.099104,4.560514,5.776063, 9.000871,4.498788,5.881870,4.585367,6.752709,4.477363,4.538626,4.475090,6.411440,4.549658,7.106358,11.14574,7.634949,4.356759,7.571496,4.485312,4.656971,9.163594,9.122135,7.701943,5.730109,6.923817,7.466406,6.529832,4.407064,7.270499,4.407802,5.838155,7.434012,4.517408,4.381634,4.433753,4.543085,5.842230,4.747448,4.441451,5.801428,10.371153,8.438374,4.473057,4.748638,7.564142,4.602120,4.363932,7.207490,4.379779,6.558615,4.408162,4.748441,9.396173, 9.071958,6.560944,5.722377,5.073469,6.902191,9.079118,4.373030,6.029962,8.235717,4.520711,7.780509,6.275707,4.436227,4.400743,4.596427,6.269215,5.831640,4.403020,7.859360,5.283646,13.71231,5.370348,6.424696,4.680475,4.625628,4.550187,7.365337,5.828051,4.748389,5.292670,4.365439,4.465153,4.363252,4.465650,4.601802,4.492217,7.115188,8.244435,4.345696,7.998276,4.602641, 9.498661,4.670540,4.542518,8.991354,6.126162,5.566050,4.515771,12.30993,4.413934,6.216141,6.672038,4.392293,4.446782, 9.662644,10.63578,4.471181,4.473122,9.505881,4.523886,4.328045,4.340203,5.877231,4.745377,4.456985,4.523756,6.601224,4.685700,4.483263,4.363170,4.579253,7.829971,7.358219,8.965673,4.386926,5.053580,4.521007,11.261306,4.453057,6.638622,7.514099,8.678198,4.475763,4.489761,4.436312,6.834136,4.606259,8.606875,5.607409,4.420628,4.394527,7.943487,5.002227, 9.765669,6.468958,4.480470,4.563220,5.834296,5.936300,5.851476,7.749964,6.379936,4.547156,4.735334,5.894586,6.390352,4.469055,6.970497,4.441836,8.516102,5.092099,6.178201,4.511246,4.541283,4.368539,4.573571,7.181055,4.403866,11.40367,4.522157,7.255680,4.838264,4.833157,4.966064,6.312149,8.720481,11.61834,4.405114, 9.229228, 5.597573,4.484669,4.370235,10.54280,4.368032,4.685467,4.589246,4.825663,4.765403,5.615662,4.798780,9.627832,8.793727,6.748503,7.336095,4.380475,4.537577,5.132246,4.532551,8.682039,4.466484,4.384520,5.522972,4.440916,4.743794,5.176273,4.526827,4.424957,4.462829,6.535826,4.385149,6.820171,4.554238,5.185515,8.311065,8.313538,4.572077,4.499448,7.507931,6.828248,8.020979,6.473067,4.430940,4.370846,4.716613,8.447353,5.594755,4.542805,4.389296,4.362313, 9.847251,4.331435,6.152539,4.617464,4.384122,4.647990,4.475651,4.681192,4.619090,4.349567,4.706422,7.737413,4.400727,4.779839,4.466015,4.997795,4.399511,7.766976,4.563307,4.324347,7.036032,8.847446,5.558578,7.290774,5.265469,4.626070,4.510366,4.398155,5.567585,4.423271,4.460128,6.227674,5.432197,4.443523,12.39516,4.688715,8.431366,4.893212,7.473734,5.232445,4.575739,7.574719,7.758061,5.747274,7.552913,4.496585,5.243022,4.396541,4.381219,4.383601,4.598476,9.373457,6.255362,4.700639,4.419573,4.389570,5.597069,4.993354,4.464215,4.562960,4.688174,4.423851,5.941839,6.826732,5.127357,4.504893,4.458943,4.425394,7.898604,8.101822,4.427578,4.490203,4.411780,4.430990,8.836473,4.607879,4.372384, 7.789001,4.990260,4.788135,4.763694,4.486317,4.519462,4.882813,6.075101,4.949179,6.244997,6.650189,4.322817,4.406409,5.562211,5.114228,4.641737,5.111641,4.620141,4.480563,4.589407,7.891683,4.342850,4.589205,4.348981,4.415600, 7.121974,7.018431,7.309821,4.603244,4.564760,11.76800,4.493454,4.338656,4.424087,4.635982,4.430005,8.080175,4.344922,4.373669,4.545495,4.516254,4.383912,4.908484,4.497234,4.608950,4.837590,4.313901,4.406136,4.432976,6.466328,4.632166,4.393907,5.963704,4.659746,4.700155,4.367514,4.447331,4.466405,4.433339,4.470226,4.445197,9.072547,5.081789,4.809517,5.796208,8.112919,4.531802,4.509186,6.872483,4.410207,4.366480,4.332083,4.533263,4.499633,4.487798,4.405573,6.657581,4.499219,4.498050,4.421767,12.06891,4.357627,6.884051,5.016926,4.861152,4.427984,4.632879,4.482518,5.448397,5.001339,4.469583,4.485917,4.481893,4.538300,4.454422,4.515152,4.424894,6.508322,5.937763,4.714037,7.123819,10.442382,4.469954,7.201454, 9.085353,6.970875,4.439981,10.179486,5.252476,7.729226,4.709846,4.607900,7.456012,4.364184,4.533836,4.513469,4.780867,4.531735,4.495157, 9.985609,6.234835, 9.125378,4.542533,5.338822,4.397354,4.290118,13.89397,4.608634,4.851978,7.369972,6.317297,4.504968,4.622670,4.576940,4.671414,6.141757,4.591191,4.772772,4.516540,4.378748,7.641556,4.431425,4.640973,4.452355,4.653384,4.399686,4.333259,5.039432,4.468940,8.306826,4.437695,4.845110,4.339012,7.036344,4.528610,4.721136,6.285310,6.488834,5.216472, 9.956204,5.988185,4.413524,4.334516,4.486531,4.944554,7.212689,4.485374,5.585257,6.843164, 8.339341,4.392679,5.561855,4.405264,7.959420,4.637712,4.530783,5.324819,6.297189,9.610851,4.439366,4.593210,7.185124,4.374539,4.491251,6.109487,9.719927,10.482863,4.354804,5.040159,8.978773,8.882784,4.574351,4.537935,11.003985,4.662818,4.472739,6.417238,6.135672,7.534419,5.053699,6.459752,4.439191,5.705524,5.261506,6.584072,4.425031,4.530451,4.913379,6.495287,4.441370,5.027459,4.535972,8.473118,5.092821,10.003052,4.423832,4.402845,7.706193,4.437372,4.621763,4.692704,7.969871,4.414097,6.424247,11.78121,8.383723,4.566296,4.511523,4.641801,4.411410,5.751823,4.389237,4.511007,6.310653,11.46500,8.261311,6.537936,4.459696,6.279983,4.984157,4.500606,7.359260,4.366605,8.426853,4.918416,5.384275,4.380962,7.078059,4.383072,4.414357,4.463152,8.198226,5.185191,4.996720,4.401865,10.59839,4.378179,6.922272,4.568108,9.222996,4.559638,5.067247,5.075168,5.463601,6.397212,6.485894,4.510825,8.354816,4.565287, 8.070377,4.484741,4.465058,4.404546,4.345778,4.481300,4.543686,4.349654,4.512773,7.305129,5.836485,4.402797, 9.950518,4.539835,7.145147,5.432987,4.577830,6.899296,7.481016,4.943057,10.287000,5.642400,4.411378,6.337868,4.421297,8.510740,11.639721,4.277086,4.738950,6.578949,11.04721,8.426391,4.458625,4.336389,4.317172,4.539273,4.882892,4.565785,9.198065,4.612233,7.736027,5.024353,4.417106,4.631299,4.644157,5.257175,6.119771,4.422951,4.433995,4.677609,5.306425,10.70746,4.447541,6.336209,4.529427,9.558484,4.581108,4.327741,4.547377, 9.170714,4.337959,4.623652,4.402035,4.422239,4.404077,4.412166,4.470978,5.602567,7.190079,4.453333,4.465489,4.442939,5.104132,4.528327,6.856197,4.369325,4.435324,4.580283,6.444065,4.698822,9.069574,4.463687,9.321034,4.398095,4.541525,4.793295,5.658108,4.449755,4.512248,4.491633,6.694773,4.981584,4.573580,6.011682,4.893453,6.526601,4.522592,4.564795,4.372949,8.544693,4.886271,5.125461,4.336860,5.605293,4.602441,5.017870,6.328305,7.002297,4.401384,4.664125,4.557471,4.515251,7.919284,4.522629,5.018767,4.839186,5.623390,10.907991,7.269491,4.576571,4.841861,4.454290,10.265902,4.556982,4.526692,4.383363,10.087533, 9.611954,6.646087,4.403484,4.609051,4.663169,6.116515,4.647390,5.118372,4.369225,4.368577,4.417447,4.386599,4.467382,9.774549,4.488404,4.478222,4.469356,4.508709,11.08777,5.124655,8.087227,4.880536,10.297065,7.021499,7.048390,4.750793,6.766588,5.280195,4.473945,4.701907,4.346474,4.376240,4.518622,4.402535, 9.199591,4.359218,12.12088,6.011463,4.623513,4.388084,6.877790,4.416886,11.654635,4.410331,8.797486,4.571203,6.319874,4.430273,5.429908,4.740002,6.988202,4.505626,6.415040,6.008103,4.443308,10.368714,6.114494,4.708711,5.508804,6.067313,4.462552,4.436819,12.32012,4.453604,4.743352,4.926250,4.422827,4.404466,4.910204,4.880858,7.357152,5.002729,4.601271,4.591009,4.433090,4.645868,7.054678,4.856910,11.459835,4.441336,4.319802,5.468640,4.447064,7.787185,5.144447,5.251607,4.577627,5.371745,11.32579,7.224576,4.587404,4.686226,4.718967,10.148761,4.817554,4.814158,4.337461,4.741566,4.577189,8.658967,4.363410,13.94761,4.499037, 6.251235,8.511606,4.578691,4.432050,4.585297,6.547404,4.537519,4.364510,4.591745,4.464558,4.381146,9.282332,6.436357,4.499356,5.022142,7.246819,4.351052,4.601182,6.587729,6.778190,4.399128,6.803700,4.479679,9.182478,4.768703,4.351857,4.365771,8.664891,4.988166,5.300153,4.436417, 9.905863,4.498074,5.231297,6.600890,4.363796,4.413156,5.457172,4.358958,4.329817,5.428736,5.190859,4.575264, 9.286090,5.349776,4.339622,4.357898,7.464842,4.796363,4.510356,10.80783,4.571216,4.490167,4.435764,4.614202,4.668345,4.512541,4.381697,8.446865,6.975778,8.659442,7.187075,4.807455,4.306596,6.163810,12.29496,4.431705,4.322260,4.461981,5.025743,6.077228, 9.824426,9.213731,4.519526,7.011941,4.547333,4.433075,10.037817,4.366760,4.583696,8.416687,6.955438,4.530652,6.236986,4.740187,4.409713,6.209760,4.510952,8.510311,7.264653,5.674961,4.775062,5.109833,5.717391,7.577291,6.791491,4.633465,9.398235, 9.942359,5.325742,9.132726,4.837664,7.625089,4.390375,4.934543,9.196409,4.957140,5.073809,4.625798,4.954614,4.909728,8.085004,6.687791,8.676602,11.25967,9.406267,7.061418,4.554133,4.392021,4.503852,4.598447,4.456311,4.710356,5.149127,4.792964,8.372852,4.443634,6.127826,6.927366,4.529506,4.404448,6.353787,4.342103,5.288581,4.389534,8.010118,5.767478,6.144415,5.176127,4.373059,9.312390,4.471895,4.621969,4.710473,4.625133,7.997103,5.245562,4.540058,7.531544,4.369478,5.018111,8.064893,4.408692,11.11851,4.324447,4.311091,4.379393,5.988420,4.397035,4.901705,8.891607,8.168461,4.467417,4.555587,4.356431,7.319581,9.808753,5.385075,5.089268,10.060012, 9.684837,5.733394,4.404369,8.335632, 9.327340,4.372260,4.571874,4.481123,5.071417,4.447722,8.123850,6.958048,8.401959,4.382356,9.360936, 6.303928,4.729924,5.704033,4.439011,4.494934,5.616301,4.500999,4.727580,4.894497,4.357731,5.063302,5.338149,4.524799,4.583946,4.697364,9.015865,5.228861,7.257657,4.487243,4.468830,4.487659,7.846860,4.427655,4.574577,5.922068,4.436507,5.976657,4.684372,4.495031,4.803568,5.220120,5.001427,6.218579,4.451389,4.418084,4.502746,4.436253,9.201724,4.818113,7.796040,6.813653,4.547209,5.557939,4.436490,5.162280,4.957715,4.451063,6.009480,4.386361,7.171522, 9.170050,5.798669,9.025230,4.477467,4.439445,4.465183,6.762036, 9.215057,6.608456,4.352655,8.105134,4.408821,4.484680,7.904040,4.453820,4.734871,4.444034,6.036321,4.429713,7.521559,10.71477,4.348659,4.321348,11.343351,4.420619,7.334488,4.553139,7.126216,5.193503,6.477512,4.600101,5.648042, 9.676398,4.689084,4.703269,4.374255,8.175368,4.521270,5.909152,4.517244,10.98175,4.428477,8.062007,11.88500,4.689306,6.716369,4.557484,5.228216,4.496234,7.462739,4.693376,10.248189,4.469872,5.741614,7.630612,4.371346, 9.690166,4.516137,5.774247,7.169310,6.069951,4.535568,4.550611,4.387995, 9.859028,4.567977,4.445000,4.595690,8.042176,4.653207,4.508965,4.404096,4.550804,4.463453,5.334176,6.186230,6.205946,8.159690,4.803648,4.467654,4.448572,4.409524,4.544013,4.845234,5.217124,4.666184,4.432405,5.724686,4.573078,5.208775, 9.683617,4.906900,6.855657,4.968259,4.566336,4.669316,4.601223,4.644772,4.391647,6.819801,4.543130,4.721165,5.234634, 6.338870,4.487345,6.002313,4.848094,4.526129,4.548422,4.477839,5.473871,4.690028,4.454738,4.421557,4.504647,5.088446,4.627943,5.546411,4.808516,11.17758,4.409338,4.968845,5.852322,4.591151,4.472019,4.420571,4.910430, 9.964378,7.986936,4.365715,5.043355,7.327890,6.631416,4.909158,4.416189,4.968740,6.467489,7.066417,8.576520, 9.622568,5.096977,4.320690,4.978957,4.423163,8.344409,5.113868,8.162487,4.325293,4.470214,4.393667,11.69065,9.006374,7.694387,4.455504,4.417608,4.463927,6.207577,10.077738,8.323218,5.791665,10.159996,4.456781,4.692147,4.391635,4.445746,8.128693,5.927554,7.191749,9.081832,5.345218, 8.807368,4.540565,8.897055,4.385130,4.541740,8.689205,4.714423,4.869262,9.557749,4.437627,4.595550,4.505356,8.250632,7.442199,5.778431, 9.415530,4.576104,4.419136,13.71699,4.349457,4.427908,7.538557,4.427346,5.652872,4.382543,4.588043,4.483172,8.877404,6.506141,4.531105,4.575776,7.117076,4.650133,6.435225,5.591995,4.403687,6.105747,4.485199,4.492930,4.393591,4.394356,6.906264,5.198473,4.470142,4.405504,4.346255,4.402670,5.781569,6.323807,4.635682,4.505386,4.971370,5.299229,4.379962,6.781767,4.376369,8.031717,4.603753,5.078123,5.395551,4.633011,4.597150,4.446237,4.595097,4.518675,8.691287,6.053079,7.826390,4.791782,5.927887,6.759301,6.625393,4.773348,4.561718,5.466550,4.357908,4.610582,4.376182,4.504128,4.877209,4.299555,8.411927,4.465642,6.750736,6.984767,7.398907,10.868928,5.419007,6.905035,4.493611,4.676301,4.669168,5.223818,4.709302,4.638310,7.579952,4.682655,4.941461,8.955151,4.434562, 9.399398,6.675512,5.654062, 9.416063,6.367388,4.331837,4.581546,10.55580,7.733425,4.415341,4.897054,4.490008,4.415851,6.747373,5.491276,5.130937,8.059371,4.420792,4.479471,8.414770,7.472727,4.698104,5.580112,5.390396,6.639232,10.23605,4.603287,4.405138,4.504569,4.527270,9.453040,13.01209,4.482868,4.568501,6.368739,5.250821,4.558141,7.722983,4.440300,4.395699,4.349175,4.838891,7.816607,5.857625,8.577059,4.336202,4.497716,4.429292,4.331506,7.726943,4.454721,9.048061,4.527745,4.505973,4.793697,4.505237,4.467937,4.791667,4.418578,4.411876, 9.690772,4.620622,6.758373,4.592007,4.642430,4.436282,7.855918,4.362619,5.395348,6.106036,4.651531,4.403873,4.887914,10.80280,4.717209,6.505239,4.709132,4.748694,8.657484,7.103580,4.400546,6.658513,4.657194,4.552216,5.257001,8.354538,6.505887,4.903565,5.486524,4.690170,5.634880,7.900876,4.594261,4.548309,5.780222,4.488671,4.836120,4.731873,5.193035,6.400384,4.422013,4.517529,7.480255,4.446792,4.377047,4.996070,4.354033,5.649262,7.318703,5.405329,4.467259,11.79959,4.719494,4.473725,4.591098,4.687386,6.180939,7.629967,5.091290,7.436803,11.28364,7.213023,4.676032,4.563128,4.535644,5.516959,6.384003,4.372623,6.934260,5.696788,4.456412,4.535013,4.376247,4.558128,7.023975,7.343245,5.540180,4.636322,4.735783,4.471791,4.474558,4.401716,5.372915,7.312723,6.134442,6.110213,5.246477,9.299699,4.343077,4.414925,4.469097,8.146194,8.046196,5.538159,6.495027,4.382465,5.546235,4.669168,4.437417,4.741091,6.669554,4.380645,4.348189,4.467111,4.584516,8.550188,4.434449, 9.878009,4.464476,8.515460,4.411716,10.91705,7.064084,4.775683,7.498056,4.643455,4.356275,7.468227,5.244243,6.347446,6.557511,4.908654,6.388406,6.197633,6.365095,7.401735,5.305702,4.789229,10.69465, 9.822329,6.706063,5.090164,9.601400,11.49366,5.195568,4.824108, 9.828712,6.182854,5.346589,4.494924,4.328184,4.467987,8.321100,4.562848,4.407466,4.401443,5.098940,8.585672,4.771062,4.577652,4.361726,5.362164,6.772354,8.010714,4.436618,6.293198,8.526998,5.977896,9.277775,4.404831,8.291601,4.852123,4.562187,4.648582,8.488151,4.572468,4.455317,4.952120,5.076347,4.483208,4.483379,4.406445,6.139325,4.779391,6.707377,6.510832,5.000442,5.287320,4.411429,5.936813,4.689960,5.124911,4.808886,10.95082,4.524691,4.633251,11.25398,4.533930,4.444848,4.696648,5.628304,5.412730,4.724944,4.800017,4.374316,4.957297,5.290495,6.445444,8.806109,6.878699,4.476289,6.441761,7.366766,4.562482,9.604802,6.660733,4.341693,4.570370,8.522807,4.648198,4.388574,7.753118,4.351928,10.000753,4.491552,4.374431,5.176403,4.425806,6.504238,5.006883,4.722161,4.655360,4.510275,9.832973,5.000085,4.524861,5.941238,7.191926,4.381357,4.346654, 9.156026,6.257186,7.958956,4.594425,5.109524,4.705031,5.106271,4.432677,4.562883,6.739008,4.775584,4.699202,4.485547,7.351983,4.500742,4.577168,7.970649,4.321231,6.438259,4.765795,9.144888,4.658835,5.889350,4.578314,6.894208,8.505290, 8.697221,4.430922,5.322007,4.470404,5.257357,7.116477,4.435957,4.336317,4.607715,4.557189,4.349899,6.630267,6.668012,8.584325,4.660621,4.417761,4.475502,4.824949,4.784077,4.973441,10.469371,4.448622,8.281100,4.374195,4.625154,8.188738, 9.926834,7.690017,4.437868,8.617955,7.550594,4.717101,4.454379,6.240103,4.383996,4.512329,8.202102,4.485720,4.646463,4.422818,5.359779,4.304525,4.482500,4.525683,11.12018,9.534845,7.315715,5.952781,4.560195,8.248108,4.375254,9.435895,4.587379,4.556065,10.53575,4.564547,4.333950,4.342659,4.704385,4.467674, 9.464479,8.652267,4.557584,4.513547,8.012279,4.388668,7.617162, 7.720059,4.453293,4.738252,4.417731,11.88911,4.996895,7.223887,6.520722,4.823873,4.463427,4.482383,8.333423,4.954507,5.570804,4.519311, 9.536907,5.130085,4.492703,4.400639,6.899583,6.554190,5.218613,4.434615,5.810142,6.696858,5.415770,4.356724,4.791340,5.239675, 9.699498,4.479385,4.445866,6.477739,4.434025,4.499125,5.465177,4.394679,6.153597,7.923160,4.564291,4.454283,6.553973,7.403023,5.250948,8.192654,9.035348,4.589018,6.655910,4.525189,4.878484,10.096118,5.081603,4.421729, 9.602034,5.635777,9.779384,6.140905,4.518605,7.995806,4.434494,4.473654,5.610357,8.901344,11.32164,4.367934,4.407515,4.501478,7.420692,4.367669,5.309026,4.988002,5.184421,4.570066,4.449632,4.405715,5.674516,6.200831,6.135116,8.421578,5.347304,4.401338,7.110059,7.212255
Control,14.17398,12.23235,4.474626,12.45171,7.229457,4.561448,4.425418,6.823957,4.356396, 9.211465,4.347089,11.16573,6.982524,10.87633,4.943831,4.854836,7.568449,4.540920, 8.927663,5.372105,4.335228,4.927110,4.738729,6.263062, 9.471662,4.388668,4.383926,5.040159,7.675623,4.422997,4.363154,8.267148,7.876400,4.378068, 8.999612,4.527191,4.427102,4.443073,6.950481,4.637569,5.543289,4.363401,4.371356,4.663472,4.351977,4.505005,4.544624,4.460581,5.256139,4.661626,4.421678,6.689509,4.689369,4.710433,5.096283,4.385532,6.183483,4.356657,4.637868,4.533088,8.874257,4.402755,4.634009,4.416305,4.786448,4.490599,5.998222,4.552167,4.650450,4.649034,4.528406,4.501784,4.489753,4.443462,4.423185,5.739714,4.731296,5.444673,5.231171,5.252036,8.321686,4.343953,4.412514,4.672798,4.618055,4.341198,8.863431,7.640126,4.523784,4.733622,4.407892,5.158389,4.475463,6.268704,4.659660,6.573923,4.348981,4.528008,10.46562,5.909393,4.491485,9.022878,10.058247,8.452866,8.504451,4.373638,4.525470,13.83821,7.681380,4.447229,9.108372,4.465712,4.964679,4.613603,4.347541,4.573386,4.374800,5.125461,5.674753,5.747958,7.892187,4.708911,4.695179,4.574277,5.769766,5.052306,4.417791,4.436970,4.684729,6.103915,4.411917,4.432182,5.771476,4.417064,7.637719,9.163594,4.415005,4.380429,9.714733,9.674437,4.451311,4.385121,6.851826,4.607236,6.110915,4.421620,4.569757,8.488151,4.445797,4.361726,12.97697,7.320808,10.076179,4.374863,5.061290,6.311241,4.661136,4.547481,4.452360,4.425646,4.707032,5.813914,4.973604,4.453109,4.491061,4.645868,9.043862,4.506132,7.107817,4.646096,4.483559,4.331314,4.549855,9.134578,4.910430,4.427287,7.677792,4.279421,5.443528,6.101820,5.065438,5.217425,4.380049,4.349355,6.279262,6.617925,4.510825,4.541696,4.408364,4.378976,4.673593,5.364539,5.021164,6.721705,8.392705,7.456360,7.293672,4.794003,4.387917,4.452384,4.492316,4.505689,5.393618,6.601871,4.458912, 8.176769,7.494511,5.021807,4.443475,5.249115,4.415461,4.394457,6.924958,4.337267,4.638723,4.754478,4.397252,4.908581,4.503441,5.284104,4.691880,4.794870,8.088584,7.334935,6.303318,4.594611,4.503925,4.628565,5.872099,5.483779,4.561780,5.129240,5.912483,4.471108,6.296221,4.481520,5.116856,4.746534,4.359497,4.385884,4.594809,5.133885,7.411066,5.088932,4.823117,4.339902,5.058597,4.481904,4.777248,4.538745,4.613066,4.419962,8.123850,4.559241,4.336389,4.522730,6.067855,4.534600,5.068836, 7.948184,5.026539,4.574114,4.417910,4.633982,4.428754,4.530191, 9.365288,4.494893,4.506804,9.203362,8.276895,5.153764,4.573324,4.448490,4.553772,4.566934,7.139934,4.651770,4.415133,7.364419,4.336860,5.774247,5.597871,4.646404,4.381649,7.137682,4.620576,4.437834,7.050046,4.453127,4.503065,8.409972, 4.465592,4.497441,8.169458,4.474010,5.541732,4.435100,4.413991,4.363362,6.173169,8.761739,7.135215,4.426677,4.381944,4.429742,5.099584,4.354690,7.677402,4.443437,4.408980,7.627200,4.507304,6.809641,4.611964,5.106028,4.465902,4.479628,4.350573, 9.174186,11.65978,5.025626,4.387615,4.739293,4.676762,4.457537,4.415350,6.135379,6.520722,4.612254,5.171314,4.514429,4.616255,4.533704,8.593505,6.087349,7.506494,4.388402,6.346241,4.473850,4.536385,4.467211,4.360914,4.430163,4.544898,8.184207,8.057561,4.617966,5.042302,8.892326,4.544252,4.413468,4.761254,4.551031,4.408371,4.441311,4.471595,4.348113,4.375003,4.460157,4.434923,4.786679,8.961279,4.401097,4.774179,5.548457,4.487522,8.835336,4.424462,6.647689,4.599455,8.418712,5.317993,4.451468,4.329146,6.474361,4.573288,4.673093,4.452226,4.688267,6.487470,4.641280,4.360336,5.514752,6.688438,4.466759,4.417891,5.198347,6.502325,4.479877,5.437382,6.168800,4.770237, 9.497999,4.657177,5.631231,11.56954,4.662379,4.434913,4.359823,7.117626,4.523508,4.413514,4.526450,4.918081,6.837195,8.554990,5.762512,6.751698,5.705058,5.054652,6.785338,4.682755,5.330337,4.414556,4.609199,4.408838,5.393484,6.224002,6.356260,6.452369, 8.724491,7.047499,4.435802,4.659771,4.791834,4.444819,5.205975,4.359562,4.739662,8.722549,5.856076,4.370094,4.623091,4.300087,4.357469,7.616230,4.411195,7.389225,5.008807,5.134165,4.482818,4.544091, 9.736984,8.020979,8.954311,4.767965,6.787893,5.287230,4.803568,4.325072,7.422314,4.549122,4.505353,4.628535,4.526811,5.136833,4.650705,7.632875,5.490810,4.367857,5.630222,8.326918,8.225464,4.663918,4.653927,4.900505,6.330999,4.636100,6.196302,4.405637,4.365221,4.930314,4.420677,7.434012,6.179501,4.427070,4.837299,5.768933,5.248948,4.301187,4.396305,4.323175,6.465066,5.551432,4.558518,4.660224,5.365158,4.493063,4.567015,10.269122,4.429444,4.662321,7.194153,5.729578,4.518976,4.447683,4.607860,8.368606,4.893076,7.561353,5.197621,4.418061,7.582047, 9.682612,4.443451,4.577793,4.532182,7.302040,11.31741,4.446194,4.357858,11.67440,5.805106,5.057281,8.545042,6.459115,4.546555,4.568915,5.719383,4.437315,4.563045,4.448446,4.815559,6.957250,4.396330,4.376463,5.228659,8.579242,6.302219,9.481541,7.607744,4.426077,10.52694,4.557019,4.634316, 9.920049,4.988002,4.447918,4.532931,4.597505,10.882057,7.797425,4.405401,9.078252,6.360623,4.416962,11.484471,6.859201,4.354221,4.853331,10.62974,4.559330,4.517818,4.606609,4.928455,4.356522,4.753165,4.772949,5.077681,9.018813,10.628579,4.505830,6.208200, 8.721330,6.247258,4.732890,5.956504,4.753560,4.449202,11.80502,4.951240,4.448833,7.081979, 7.956677,6.764809,4.570906,6.413631,5.939505,4.420724,8.290570,8.446865,4.386177,4.417296,4.995800,4.504277,5.366334,7.801542,5.281231,10.46339,4.317551,4.468873,4.394218,8.742110,6.886112,4.359317,4.623778,4.605065,7.934973,4.389127,4.654149,7.203925,4.702253,10.152793,4.462435,6.548410,9.128150,4.361924,6.172433,4.756886,4.494283,4.455262,4.350955,4.387124,4.893690,8.116405,7.320474,4.629921,4.474262,4.453226,4.477412,6.073679,8.819272,4.506116,4.336685,4.456728,8.725902,5.534531,4.926502,4.424600,7.893679,8.733822,4.379401, 9.812342,4.989835,8.431366,4.423677,7.958417,5.276004,4.448385,5.557690,7.298913,4.582902,4.414775,4.455715,7.124947,6.119771,6.952087,4.354815,6.654662,6.159727,6.096982,4.573571,4.384114,4.535588,7.129426,4.677706,4.498515,4.353661,7.997486,4.477908,6.687061,5.244612,6.628572,4.461888,4.360731,7.078059,6.955438,4.412736,8.446368,4.735551,10.130326,4.354309,7.507931,4.510626,4.741892,4.403281,4.643813,4.885706,8.851915,5.322742,4.562650,4.700537,4.532536, 9.692875,5.473396,5.691593,5.984916,4.315610,4.745773,4.382674,6.843164,4.383301,6.361565,4.565324,4.342434,4.424108,4.591696,6.633579,13.03179,8.024329,4.431279,6.631966,8.632169,10.022342,4.355700,6.664253, 4.425475,4.367065,4.572394,4.394988,4.367953,4.480321,12.78653,4.618994,5.146785,4.365892,12.77532,4.561404,6.276218,5.365586, 8.273062,5.730244,4.561651,4.428571,5.247142,5.381399,5.312606,7.620550,7.062140,4.740991,10.495809,4.729514,12.48017,4.465820,4.946820,4.792675,4.759421,4.872360,9.203778,10.183935,4.381427,4.493134,4.452511,4.839834,4.650930,4.376926,4.510835,5.718245,5.376863,5.511840,4.400867,6.291936,5.408651,4.365759,4.884054,9.988634,4.603287,4.461739,10.96298,4.476732,4.863977,4.549939,4.406529,5.093753,4.381089,10.81320,4.523496,4.389137,6.559731,4.889894,4.507806,4.544528,4.496250,4.451943,5.891463,4.386185,10.28384,4.427165,6.122233,4.385613,4.766738,5.118212,5.966811,4.444983,4.383816,4.627243,4.921251,7.082437,6.933686,6.134702,9.179884,4.552576,8.585672,4.350701,5.057388,6.551780,6.861714,4.343544,4.382729,8.002905,5.418156,4.474366,4.818599,4.430846,4.482986,4.496693,4.554694,4.483347,4.460710,4.540087,8.316867,4.689444,8.200624,7.438804,4.412542,4.382796,4.330411,4.609684,9.047443,5.147902,8.559024,7.237625,4.389191,8.407629,7.720779,4.259509,12.81916,5.231476,7.584893,5.066940,4.538941,6.202139,4.579417,7.851291,4.463635,5.539738,8.180756,10.005781,7.529390,7.627596,4.459250,4.497682,4.694367,6.605795,4.363519,4.626281,9.599845,8.532867,6.788562,4.547601,4.423632,5.247897,8.243626,6.912857,4.338542,4.722883,5.028298,4.754411,9.171201,4.428220,6.529013,4.415166,9.119196,8.636853,7.899507,4.664667,8.307304,4.396641,4.549308,5.855124,5.009723,8.799236,10.500989,4.440978,5.742909,4.381030,5.989604,7.226652,5.059985,4.566678,4.391584,4.656842,7.994765,5.041337,4.481979,4.334392,4.570589,4.357780,5.615906,7.210057,4.483609,4.381126,4.748638,4.878613,4.325696, 8.923766,4.384888,8.626070,4.798561,4.551852,4.903213,6.955099,4.447745,4.422581,5.071047,4.789915,5.894318,7.327512,5.554244,9.251706,8.270746,4.937846,6.616729,4.349949,4.560689,6.320171,4.443656,4.594751,5.023656,6.108485,8.715383,9.911855,5.846213,8.461475,5.341011,7.420283,4.634675,10.416411,8.162487,4.487360,4.738987, 9.196409,9.068011,7.411418,4.416393,5.473538,4.978213,6.368149,6.711349,5.293688,4.477056,4.396465,4.485663,6.380270,4.395995,7.277904,4.455587,4.409289,6.409751,4.613892,4.832901,4.761593,7.483778,4.496947,6.315349,4.465276,5.722161,7.439016,6.245943,4.357559,4.596240,5.601336,5.210199,4.570297,4.546313,7.493782,5.401681,4.617529,6.962273,10.73176,4.703726,5.077785,4.386994,4.571989,4.636419,5.613948,8.998911,4.524574,4.591365,4.432112,4.343758,8.416170,6.628258,7.673746,6.769716,4.700360,4.527659,4.402424, 9.216912,6.645759,4.558447,4.338961,4.519350,4.583990,4.328234,4.474911,9.198065,5.400027,4.601826,4.405791,4.446954,5.698187,10.361739,6.303620,7.188982,4.449866,4.347131,4.685566,5.892197, 4.470962,4.826134,6.645235,4.450747,6.919364,4.615265,4.395240,4.437720,4.507943,4.427770,6.719717,4.519573,4.586122,4.372771,4.570606,7.142981,4.328797,6.987886,4.512313,8.666326,5.522691,4.614457,4.804215,4.675758,9.243673,4.401835,7.106100,4.522380,4.535739,4.569591,6.441128,4.492396,4.661863,4.627581,4.366840,4.407338,7.982398,5.596793,4.563445,6.609353,4.459932,12.56981,4.807648,10.194928,5.937092,5.433953,4.482036,4.426446,4.386658,4.402027,8.456670,4.600143,6.427126,4.573053,8.136473,6.544272, 9.981863,4.386977,4.390266,4.476753,4.432778,4.843119,7.477385,5.406011,4.469220,4.570475,5.546823,4.487135,4.414845,7.582620,4.293228,6.165516,6.714992,5.782131,4.522668,8.797486,6.543909,12.32809,9.093641,4.388292,4.488182,4.617805,6.989451,4.457848,7.147589,4.365933,4.460560,6.321680,4.595442,4.472121,9.570380,6.015287,4.463796,7.515518,4.447638,6.291290,4.396253,4.958305,10.084706,5.749493, 9.554928,4.468739, 9.202938,5.014633,5.253567, 9.672299,6.684543,4.443500,4.424569,6.525721,4.416433,5.117748,7.212689,4.404184,4.391975,4.658436,4.472308,4.407259,5.151997,4.712682,6.444065,5.104548,4.875989,10.412687,5.897334,4.517112,4.427606,4.341479,4.567497, 9.890755,4.579904,4.583696,4.455521,4.574409,4.432670,4.674444,4.319097,4.412025,8.506469,6.421542,4.389805,6.566266,4.426288,4.597249,4.879954,5.095358,8.856837,4.712793,4.596635,6.770964,4.665550,4.354533,4.667376,4.903894,7.472972,4.361239,6.346850,4.521927,4.392768,8.975113,4.392255,4.367921,4.360535,4.518126, 9.606371,4.435150,10.559414,4.377428,5.083825,6.500825,13.52988,4.534459,4.579982,10.455975,4.414621,5.257001,4.467310,4.440494,6.436041,6.192494,6.774767,5.714016,6.067602,4.650133,4.367507,6.420589, 8.850602,4.514033,7.850859,4.912519,4.458413,4.946560,4.391005,5.943087,4.800447,4.475818,10.093140,4.340890,6.265383,4.561947,4.393359,4.487635,4.433181,6.421313,4.603733,6.468591,4.622585,8.018248,4.432313,8.545969,4.456511,4.368254,7.522742,7.873207,4.782579,10.304678,4.381772,6.382906,4.813611,4.504559,5.394936,9.141685,6.598946,4.449119,4.761838,5.188278,5.763393,4.724574,4.408505,4.867279,8.948717,4.435742,4.744843,4.486899,4.350853,4.361934,4.861599,4.684138,4.391271,4.441152,4.359983,4.469528,4.502800,4.510155,7.793614,4.475542,5.895068,4.536849,4.423195,5.326333,4.579946,4.409138,4.384664,4.378840,4.635333,7.920324,7.097136,5.698709,4.551043,4.475080,11.93732,7.789899,4.521076,4.677771,7.985973,5.138204,4.954358,4.463861,4.588163, 9.791333,5.114567,4.488947,4.432219,4.369050,4.440114,4.545850,4.476969,7.145613,7.739084,4.406950,4.554476,4.637653,5.555406,4.639692,4.349684,4.917947,5.475425,4.561686,4.538324,8.260378,4.350254,8.674279,4.568797,5.362951,4.468896,6.504650,8.323728,6.155225,4.623287,4.373270,7.874142,4.519092,4.848492,9.941515,8.215394,5.034434,4.450661,4.376240,4.586408,6.998976,7.747174,5.039129,7.951158,4.332811,4.579628,8.664258,4.990848,6.407218,7.398459,4.347459,4.527805,5.260098,4.528824,5.352803,5.131165,4.358674,4.460137,13.28681,8.997865,4.573066,4.324183,6.226735,4.826493,4.418099, 9.631967,5.086225,5.143263,4.397143,7.409701,4.523263,7.832574,4.584983,4.332528,4.673183,10.089481,4.656971,4.659839,4.323778,4.409195,5.226129,4.447481,5.130937,4.974926,4.704659,4.771160,4.544850,4.763606,5.404921,4.563821,4.849426,6.583456,4.466463,4.516787,4.743651,8.698703,4.672434,4.381340,4.668451,4.349820,4.500964,4.523824,6.415280,4.379190,5.145479,4.914546,5.613722,5.013043,4.452927,4.479945,5.842230, 9.499340,4.559733,10.77592,4.406780,6.863360,7.214945,6.191210,6.460665,9.433772,4.478480,4.380093,6.735781,7.343633,9.387227,6.552957,4.538774,11.79465,4.476848,4.856053,6.938786,4.354960,4.733483,7.594116,8.755275,9.464479,4.438289,11.60991,4.458893,4.581333,4.587227,4.315813,4.481866,4.965856,4.459401,4.331064,4.397906,7.680582,5.071188,6.978586,5.523210,4.389152,7.077043,10.69996,5.182418,8.962475,4.567686,4.449409,5.003110,4.635827,6.901618,4.559353,4.530704,8.250226,4.369999,4.782358,4.392107,4.854588,4.342491,4.403788, 8.886902,5.484631,4.464263,4.391158,9.162998,5.952781,4.679619,4.571698,5.225938,6.622466,4.848492,4.365160,4.368185,4.381444,4.655537,4.411309, 9.977278,4.932820,4.468623,4.463302,5.198114,5.881870,4.414116,4.376321,4.755602,8.090634,5.217124,5.534152,4.357380,10.72100,4.540904,4.412439,5.922352,4.788889,7.908726,4.460001,7.778573,6.970875,7.614663,7.195325,5.137565,4.564532,9.241924,4.487668,10.899131,4.464160,8.338607,4.457029,4.295232,4.542019,4.459604,4.946375,7.254660,4.469983,4.651441,4.517680,4.407792, 9.671215,4.498472,8.310666,4.681620,6.240686,4.466624,10.027021,4.533162,4.336477,4.411114,5.370023,4.331238,6.902995,4.665211,5.321807, 9.133214,4.404006,4.569397,4.812140,8.199860,5.498600,4.394861,4.641088,4.837052,6.774440,4.364673,4.368395,11.26891,7.032180,7.444987,4.424164,4.454367,11.24545,4.442891,9.225058,5.947153,8.222114,6.868301,5.110917,4.441336,4.946678,4.448630,4.422295,7.725325,4.361422,7.351983,7.795372,4.647233,7.939145, 9.882703,5.481733,4.346753,9.684837,8.274053,4.527366,4.742958, 9.876258,4.605213,4.512116,6.513629,5.215992,4.507342,4.466153,13.70398,4.331731,4.659015,4.499487,4.654853, 9.358614,4.377011,4.452073,6.248353,4.497584,4.442737,4.804568,4.396480,4.641888,4.799927,4.618829,4.341964,5.432005,5.864695,4.352495,8.535760,7.587151,4.999671,9.150760,4.357669,5.387654,4.922486, 9.728237,5.920930,5.269427,4.470260,5.911190,4.428689,6.245299,7.268717,4.458634,5.530254,4.411558,4.756987,4.411517,6.944240,4.418540,9.317905,7.057338,6.106320,4.801471,5.081603,6.797164,7.034429,8.915450,4.751602,4.375760,5.805252,4.509375,8.313538,4.710806,4.669496,9.001999,4.603831,4.520069,7.363317,5.045485,5.124123,4.371018,4.533479,4.619619,5.942249,4.427685,7.819025,6.083660,4.459462,6.269748,4.482355,8.645470,4.295398,4.953404,7.584496,4.425376,4.434709,4.417392,5.456669,6.788240,5.472232,4.472200,4.379925,4.594591,8.613528,4.554355,4.434682,4.392853,4.444110,7.418600,12.11757,5.973320,8.249089,5.518712,5.943377,4.610725,4.454647,5.542017,6.546447,5.500808,8.293654,5.725733,4.372751,10.78900,9.379871,7.258010,4.377545,4.443353,5.389806,9.314387,8.366968,6.603395,4.708711,7.588436,4.651340,8.968387,7.322232,5.141184,10.047631,4.400084,4.328684,7.618164,6.234522,4.552082,7.514782,10.39930,9.039822,4.439914, 9.584238,4.298816,11.01200,8.362972,5.098782,7.359519,4.325603,4.556760,4.771615,4.484500,13.01209,4.847607,9.034233,5.865233,4.833786,6.490202,4.979199,5.632784,6.639232,4.958150,4.361653,5.690825,4.516191,6.470648,4.323084,4.641711,4.850879,4.494165,5.887344,8.372355,6.378664,4.642213,5.752061,4.377047,4.372522,4.478277,10.80599,8.549629,4.417124,4.423608,4.477543,4.359329,4.633844,5.335119,4.598165,6.916817,7.067341,4.395727,5.736711,4.409656,10.48670,4.897364,7.388474,8.755757,4.587859,4.377618,8.468677,4.622776,4.467170,4.626660,7.748028,4.460845,6.557769,8.902231,5.397620,4.622184,5.955533,6.195099,8.445906,4.652927,4.755569,4.557964,4.516778,5.638998,4.565415,4.339215,4.343727,4.775329,4.410214,6.581330,9.244982,7.289223,5.015769,4.555779,4.415867,8.037134,6.321367,9.619836,4.374616,7.556728,4.597832,4.347973,4.625109,4.949384,4.931668, 7.394543,6.245548,4.462710,10.44976,4.385544,4.590965,10.168614,4.465611,4.713964,5.641536,9.486209,6.708742,7.716361,4.300578,4.441195,4.457258, 9.548450,6.408491,4.445442,8.244802,7.512873,4.332924,4.378564,4.454428,7.789549,4.575585,4.413265,4.405937,4.400788,4.411251,4.335694,4.567310,6.939511,4.691843,4.549466,9.027812,6.882033,8.107648,10.872216,8.813066,4.553350,6.263585,4.459376,4.530592,4.410019,4.450128,4.626427,5.670428,4.450559,6.918977,7.464218,5.023086,4.509353,4.560479,6.010920,5.072793,4.375057, 9.374232,7.283222, 9.656953,4.637074,11.85498,4.525705,5.174670,4.393980,8.329020,4.459923,12.22524,5.996083,4.574221,4.969128,4.687952,4.532637,4.397859,4.373290,4.463038,4.668480,5.581885, 9.034829,5.705524,7.017167,4.453784,4.442220,4.434397, 6.854020,4.482344,8.102158,4.837800,7.331749,5.159537,4.434546,8.462512,5.645259,12.63993,4.783462,4.336896,4.332155,4.919113,10.85593,4.422304,6.636370,7.675215,8.141489,4.507993,9.669185,4.433215,4.457144,4.767412,4.329243,6.269215,10.543936,5.156462,4.548457,4.470178,4.422929,4.491025,4.720413,4.630991,4.480727,8.185178,6.705451,8.795852,4.378554,4.664754,5.097847,4.431137,8.075162,5.851923,5.581613,11.02722,7.344326,10.99432,4.550743,6.541912,4.359520,4.458486,4.467066,9.254503,6.289793,7.810877,8.093453,4.845930,4.900830,4.326041,5.752954,4.649061,4.674069,5.132246,6.712826,7.583715,5.983658,4.308312,5.755992,5.117416, 9.699498,10.84254,10.74308,4.490753,4.490429,8.864546,6.790750,4.518016,5.299089,4.484227,6.633895,4.493260,4.354745,4.444309,4.816708,4.408988,8.242130,6.379008,6.832958, 9.028423,7.264284,6.452047,7.905881,7.561035,4.596427,7.447997,4.537494,5.111017,4.725746,6.487978,4.385033,4.354372,5.581029,4.494490,6.741935,4.412058,5.932539,7.589893,4.368176,4.942252,8.308870,4.529310,4.505408,4.347364,4.917840,10.342779,4.375068,4.360349,8.745943,5.833746,8.701935,6.395526,4.366974,4.309108,4.465970,8.086317,7.354016,4.394467,4.578709,7.308975,4.320793,4.548309,6.916294,7.484226,5.074104,6.858185,4.458232,8.548605,4.382769,4.598924,4.689345,5.739977,4.360224,4.343602,4.464788,5.354748,4.448462,8.251031,6.893298,4.600916,4.414097,5.385340,4.546734,5.721266,6.611726,6.891472,4.583506,4.407449,5.035866,4.418826,4.539181,6.515428,4.353229,4.413524,4.387089,6.260377,4.343318,6.756407,4.581108,11.16805,10.187004,5.661081,4.477597,8.873149,5.645538,4.557484,4.842980,4.348840,4.757578,4.846976,7.613806,7.060044,6.206876,4.374826,6.244493,4.364715,4.899789,4.505249,8.040014,8.486980,4.464536,7.401735,4.418376,6.937313,4.548219,4.404902,4.473654,7.298261,4.509397,4.359014,4.364637,6.497151,4.597891,5.574441,4.488060,4.638033,4.575065,9.383340,4.582712,4.430197,4.429393,5.037637,4.337905,4.365323,4.418179,4.528449,4.941621,4.917437,5.041012,5.061859,4.398532,4.429343,4.601050,4.507029,4.746231,4.736189,4.614799,4.608135,4.433675,4.340637,8.509342,5.460448,4.330620,7.009683,4.324961,4.366964,4.414900,4.401971,9.370417,9.747105,4.389092, 9.999602,9.230508,4.482158,6.958845,5.903332,7.869511,4.485917,7.184404,8.271958,6.063025,5.554554,4.473380,5.446169,4.486768,5.181080,4.410272,5.537992,4.339697,5.526907,11.04861,8.482273,7.533204,5.249385,4.633744, 9.862157,6.014658,6.480703,4.852123, 6.699082,4.520662,4.884540,6.392039,7.261062,4.361252,7.516708,4.384617,4.959536, 8.168461,10.275045,4.416763,4.485534,5.661559,7.121659,4.404663,4.657381,8.593052,9.321844,4.710708,6.067072,4.607055,4.376801,4.686882,4.498406,4.547734,8.136993,5.042555,4.538977,4.311314, 8.660390,7.541528,7.382807,4.463872,8.935449,10.586510,4.348804,7.405291,4.443061,4.755748,4.476615,5.081499,6.767288,8.739084,5.631376,4.398402,4.458303,4.430830,4.619597,8.049816,8.683524,4.574524,4.325808,5.950755,4.632621,5.047196,5.055250,4.863533,7.882889,4.513887,4.400964,4.468880,6.888157,4.783978,4.426354,4.885821,4.428124,7.133606,4.392523,4.835462,4.373561,5.321112,7.185461,4.409692,4.486198,4.343686,4.441865,6.073914,7.101399,6.847555,4.437725,5.220120,4.681156,4.451052,7.990094,6.322273,12.62155,4.403567,7.513732,4.385111,5.581307,6.393914,4.321259,8.798611,5.582602,10.572443,4.398127,4.449812,4.409156,4.441762,8.940940,4.551904,5.879623,7.671582,4.627190,4.659427,6.864007,5.377824,7.580764,5.056857,4.478251,4.486997,4.719017,4.942424,6.574666,4.709732,4.466216,4.559259,4.716587,4.661838,5.772536,9.842969,4.460274,4.479994,4.644820,8.420639,4.386695,4.630677,4.414123,4.925419,10.81506,4.373703,4.355755,4.619939,4.631462,4.327415,6.331912,4.478425,4.626324,7.806785,6.191751,4.388722,6.674756,4.359689,7.121974, 8.741501,4.564743,4.821470,10.71477,4.959205,8.792673,5.140809,4.760332,7.976410,4.731566, 9.863212,6.959232,4.823805,5.372915,4.512580,5.991271,6.007144,5.025743,4.491797,4.333950,4.385813,5.146602,4.878900,4.468235,10.74765,4.440883,4.472296,5.862520,4.695881,4.880609,5.003956,5.113143,4.484405,4.816178,4.460084,4.414231,5.116465,4.404841,4.407496,4.477316,4.600101,6.606310,4.516811,4.432927,4.538384,5.173717,4.368378,5.291845,4.524142,5.525767,9.173089,6.600890,6.736662,4.485123,8.101493,4.441184,4.552454,8.455562,4.529474,7.001132,4.436483,6.919622,4.425596,4.352455,9.718897,5.255784,8.345449,4.459045,5.113255,5.063657,4.401673,4.469564,7.831375,7.756903,7.844686,8.731276,4.358289,8.527318,5.617622,4.493665,4.430522,5.447652,6.446512,4.470450,5.834003,5.849568,4.774511,4.553410,4.402481,4.430625,5.163023,4.359481,4.679577,4.690028,4.544269,4.378787,7.707041,4.662454,6.033158, 9.913113,4.356561, 9.954440,9.708243,4.575870,8.651816,4.455413,5.059275,5.051088,10.090346,4.560296,7.567726,4.513215,4.358839,4.498311,6.061920,4.997667,10.471784,5.963273,10.97640,4.660978,6.085820,4.467508,4.429689,4.599571,10.20732,4.601260,4.499496,4.366772,4.610633,6.829340,4.538918,6.025358,7.075715,6.157708,4.367704,7.808371,5.545299, 8.616766,4.784294,8.967686,4.727580,4.439005,7.560315, 8.465377,6.477080, 9.801187,10.275729,10.34154,7.984334,4.787476,10.417448,4.436436,4.638549,4.559981, 8.900291, 8.594593,4.389355,4.553042,6.613902, 9.135259,7.525005,5.336774,8.227606,7.286259,4.900680,8.324249,5.555656,4.351442,4.475795,8.031717,4.886442,7.098972,4.386666,5.877449,5.691083,6.179731,4.613629,9.532408,4.437743, 9.554242,8.621711,4.367186,8.714081,8.909859,5.740462,4.410523,7.325332,8.007903,4.524300,4.850643,4.353672,4.826286,6.046255,4.740757,5.977267,12.13429,6.145248,11.80245,7.591108,4.538789,6.933063,4.689594,4.402288,4.606339,4.369409,5.066818,7.294629,7.003326,4.400434,4.616780,4.398508,5.435561,10.536608,4.419032,8.513900,4.842511,4.471377,8.437763,5.034121,5.823778,4.532824,8.292121,13.44426,4.674139,4.488844,4.374912,4.513841,10.410485, 8.809553, 9.904964, 8.831329,4.366272,4.575351,6.052544,8.176351,4.440577, 9.104097,4.501794,5.188117,5.046782,4.351606,9.139526,5.675290,8.636045,4.497545,5.038481,4.750098,4.413086,4.341043,6.285310,5.562708,4.544988,4.353420,6.648831,8.526998,4.354072,4.840273,6.840251,4.605271,4.375292,4.446130,5.250948,4.311007,7.329020,9.598353,4.416618,7.251883,7.343979,6.063459,4.447873,6.171269,4.420425,4.392317,8.688153,4.806011,7.108997,4.589163,4.429957, 9.748777,4.265476,6.565383,5.732232,4.447949, 4.929697,6.144415,11.25967,4.517793,4.534245,4.415991,4.625154, 9.572042,4.370596,4.462076,7.149304,4.780989,8.184808,4.896794,10.64788,4.508541,8.961978,4.544834,4.478435,4.407724,7.014589,5.961723,4.820699,5.635098,4.510691,4.610515,4.613652,4.630399,4.529210,5.364144,6.838231,7.656563,4.484271,7.030255,4.478974,4.369955,9.137401,4.449262,5.587951,4.489923,4.439774,4.478377,4.521402,8.891607,4.397972,4.713166,4.346356,5.919901,4.438645,5.460760,6.940498,4.349438,4.712825,8.724966,5.269573,5.379427,4.448909,10.42948,4.733735,4.912060,6.093518,4.483760,4.425654,8.378641,10.121555,7.016633,6.231803,4.456172,4.340834,6.012305,4.395520,4.516234,4.414200,4.455578,4.402246,5.563519,4.765454,4.748895,8.157210,4.429530,9.672923,4.844909,5.644259,4.396709,9.280105,7.310764,4.375350, 9.360283,4.571815,4.470842,5.709159,4.617982,6.791838,4.451280,6.876498,4.534861,7.505149,4.533745, 9.118800,4.871598,12.41508,4.658436,4.607900,5.822639,7.455530,4.371170,6.390946,4.470154,4.358192,4.446159,4.402456,6.454678,13.51184, 9.835939,5.809940,4.615302,6.438943,7.054678,7.530366,5.081168,4.905912,8.404578,4.395404,4.954163,13.95546,4.492778,4.915910,11.91860,12.72930,4.564318,6.697714,5.219688,4.670119,6.531369,9.157023,4.650014,4.336666,4.763169,4.625321,4.342506,4.386076,4.535330,4.431621,8.523932,4.408080,4.590183,4.483290,4.401532,12.36749,4.438408,5.310531,5.754267,4.874325,4.423461,4.409227,4.544358,4.475828,10.170636,4.512301,4.472535,4.492472,6.620883,7.348361,4.439105,4.446293,5.595822,4.834668,4.640199,5.668004,5.406899,4.640933,4.549951,4.943504,4.373009,7.930909, 9.131263,4.534407,4.592966,6.736361,4.322564,5.150988,4.444340,8.820079,4.536596,4.800352,4.513587,6.131536,4.385663,4.387410,4.346271,7.061728,4.396098,4.598208,4.563782,8.315055,4.409061,4.360638,4.451301,5.021315,4.577724,6.896643,7.421645,5.235628,4.461989,6.935476,4.390108,5.223633,4.672252,4.316164,4.479434,4.446914,5.010012,8.930090,4.451760,6.908878,4.923008,4.686969,4.636749,4.709269,6.829022,4.543931,4.591783,5.789478,4.583717,5.431249,4.279788,4.802007,4.629133,4.447815,4.746810,4.411334,4.414342,4.482047, 9.720921,4.511523,4.733221,6.594367,4.801594,6.500243,5.952534,5.128482,4.403507,4.645122,5.558829,5.345598,4.509259,4.680019,4.642054,8.786089,6.508004,4.545294,4.642531,4.488004, 9.445382,8.215029,5.433748,8.799895,4.470484,6.006875,4.551132,6.528328,5.498382,4.521315,5.746040,5.337313,4.489171,6.216685,4.575306,4.705523,4.354845,4.419219,12.89398,4.445197,4.692483,4.490894,4.659458,5.680653,4.766818,4.694815, 9.560246,4.419565,4.397280,6.716977,4.551623,8.836473,4.393480,8.226368,7.710792,8.833840,4.613148,4.840535,5.149290,4.378491,4.387753,5.733867,4.513818,4.750009,5.594193,4.528040,4.522426,6.228728,4.429672,8.787279,7.098585,5.138460,4.439495,4.795248,4.699379,5.029060,4.584581,4.582343,4.556910,4.914079,4.587205,4.556330,5.295828,4.447408,4.594788,5.346010,4.366552,4.569852,4.407210,4.339248,4.796783,4.832449,10.403616,4.833356,4.503278,4.578479,4.457598,4.363808,4.673685,4.474417, 9.982848,8.479625,4.348370,4.448619,4.543054,8.928210,5.636955,4.385563,4.932518,4.454876,4.389365,4.488754,4.585205,8.531828,6.993324,5.901972,9.499906,5.716539,7.402138,4.835273, 9.469661,4.395265,4.362265,8.587436,5.185077,4.438180,7.239983,5.335784,7.212079,5.552309,4.383871,4.466912,4.376615, 7.681914,4.520256,4.341376,5.085494,4.774240,7.281574,6.947810,4.386126,4.592422,8.104298,4.526488,9.019520,5.213490,8.388744,4.431514,4.437776,4.374878, 8.573031,4.407582,4.724837,6.149067,4.814589,4.538391,7.306245,7.043403,8.477529,4.516388,4.519410,6.646808,4.545130,6.521970,4.652340,4.417747,4.311415,4.488016,4.525041,7.208045,10.145460,4.389076,6.818346,6.002875,5.662368,4.352655,4.373986,7.330827,8.172800,4.421219,4.622798,4.387741,6.434647,4.954507,4.551883,6.867929,8.028430,4.575844,5.502092,4.409313,4.526156,4.400322,6.344564,4.503726,7.367890,4.385301,4.412249,7.389616,4.848936,9.903689,8.750147,4.425535,4.744746,4.766180,10.625029,7.477017,4.543363,4.577292,7.251259,7.192643,4.370314,6.137211,4.533620,5.226300,4.810421,5.274510,6.666352, 8.689205,4.499566,4.496072,4.564089,5.281888,4.373507,4.734683,4.341734,5.054418,4.412199,4.285109,4.451919,4.434228,4.442030,4.414378,4.415752,4.343231,4.469537,4.425508,4.423952,4.325221,4.526629,4.595292,4.410225,4.576163,4.581488,4.456895,5.095254,6.310309,6.773234,5.910935,4.396080,4.513778,5.295964,6.330818,4.443328,7.216767,4.762086,7.802683, 9.593137,4.547003,4.459360,4.547570,5.041120,7.982824,5.917109,8.154263,4.864204,4.628948,4.444811,4.395041,4.423659,6.623709,4.463599,4.813303,9.041985,6.173628,7.570976,4.476709,7.840617,4.322260,4.470851,6.277513,4.919826,9.037296,4.546324,9.456458,11.63433,4.437397,9.066941,4.532790,4.504027,4.308769,8.617436,4.363861,4.533205,5.462492,5.007221,4.512133,5.279115,4.320860,4.765665,7.901273,5.518387,4.523472,4.383464,5.204106,4.663065,4.368994,5.233395,7.282296,4.532457,5.231989,7.504059,4.465382,5.508579,4.559053,10.262294,4.531509,4.422904,4.496936,5.294904,4.496956,4.528327,5.161593,6.040017,5.856317,4.442474,8.627820,4.370353,4.374324,4.390627,4.875701,4.522900, 9.794985,4.414812,4.460651,7.776405,8.436195,4.726112,4.857473,4.478442,6.948838,4.431850,4.496971,6.784234,4.832084,7.048390,8.193951,4.568108,4.342200,4.345421,5.624236,4.500495,9.066356,4.405779,8.488616,6.199910,5.239348,5.345439,10.365084,4.673158,4.333431,4.428870,6.760331,5.364915,4.317301,5.843892,4.560579,4.420599,7.033282, 8.021323,5.255045,4.581201,4.540352,4.986559, 8.709364,7.059253,6.617334,4.963720,4.735704,6.868607,5.711322,5.024700,4.458595,10.231124,6.513999,4.428329,4.877277,4.440226,4.462139,4.766928,8.076146,4.434345,6.693869,5.539957,4.401762,4.428092,7.719801,4.513875,4.679480,12.131021,9.349628,4.529357,6.908526,11.821678,7.031856,6.352264,5.737966,10.65248,4.736572,4.479535,8.165088,4.876947,4.314647,4.425824, 9.136669,4.464089,8.682039,4.406705,4.331122,4.428377,4.333612,7.930292,4.577479,4.532241,6.958048,8.969023,5.089204,4.388662,4.328840,8.058092,8.875850,4.888498,10.646634,7.827010,8.648038,4.417497,4.347389, 9.245772,6.412346,9.193815,4.416207,9.607796,6.718460,4.466234,5.116169,4.493779,4.474757,4.703384,4.734395,4.317943,4.656228,4.970059,5.723838,8.371779,9.216199,4.356082,8.295735,4.422136,4.860652,4.950929,4.792197,4.401310,4.512650,4.738252,7.972709,4.459217,5.919124,4.551273,4.456018,4.645539,9.300195,4.424442,8.994783,13.51763,4.452345,5.693313,5.275799,4.419167,4.440465,6.800209,6.554490,5.750209,5.630936,4.474325,4.486579,7.660471,6.741585,10.226306,4.461870,8.985385,4.450194,8.644460,4.657771,4.509338,4.384265,4.378581,4.554855,5.424063,4.555599,4.753275,5.958584,4.307621,8.391603,4.437794,4.582553,4.776196,6.972217,4.393422,8.675364,5.150322,9.325322,8.026871,5.438501, 8.854584,6.097421,4.404923,7.732662,4.582178,6.963088,8.662583,4.467004,4.645372,7.691626,4.476114,7.630612,4.537095,6.979688,4.442957,4.562008,4.556559,7.779800,13.54207,4.397618,4.461747,4.382049,4.960930,4.564466,7.234040,4.687701,4.371707,10.019018,6.297927,4.459209,4.447930,7.631039,4.576118,6.173968,11.06847,5.315983,4.408524,5.067247,4.481171,4.803135,5.010448,6.145867,4.360081,4.344552,5.112656,6.100674,7.936942,4.524799,4.724612,8.319317,4.829790,9.318339, 9.809968,6.771720,7.973943,5.103161,5.565717,7.523883,8.735340,4.680396,6.483949,6.892701,9.761093,5.396283,5.310672,4.443116,4.516275,8.150267,4.350560,4.480509,4.538419,6.083887,9.270668,8.686729,5.486737,4.539695,7.656243,6.876833,4.566562,7.446066,4.949879,4.478930,4.614597,5.411116,4.419228,4.444379,4.381754,5.844680,4.533071,7.144935,4.685233,4.444027,4.422730,6.800844,7.501067,4.668191,4.556702,4.384437,5.513176,4.414349,4.451207,5.232633,4.565041,6.182854,4.486918,5.096877,5.003372,5.347304,4.332055,4.356697,6.731498,4.594002,4.449350,4.495002,4.640744,4.443176,4.585262,7.690017,4.394303,8.573509,5.509596,4.646940,4.685369,7.734825,7.653916,4.500392,4.570553,4.471129, 9.761710,4.354248,4.334375,4.313338,4.493701,4.588518,4.475720,4.448390,6.958487,5.250217,4.663961,8.177504,6.880639,4.578560,4.562619,8.161170,8.129246,4.651164,4.564564,4.496634,4.440018,4.526855,7.566969,4.492769,4.717557,4.314924,4.460075,4.435531,6.596968,4.447005,12.90178,5.053989, 9.309745,4.462848,4.682723,4.385331, 8.457661,4.353262,4.472026,6.447419,4.425832,5.113868,4.454290,6.778190,4.517244,5.044023,6.678874,4.493225,5.221081,4.401453,4.530626,4.428733,4.824049,10.295771,5.126652,4.934916,4.336641,4.443168,4.267225,5.572351,6.828505,5.734468,4.362435,4.694567,5.006777,4.760164,4.349502,6.112257,4.665448,5.510410,5.155745,7.207490,8.322733,4.437388,8.599981,7.686951,4.501609,4.534148,4.365372,4.475417,4.730361,4.592205,7.519655,7.791670,10.146639,5.358288,6.629736,4.488429,7.087264,4.540507,7.515873,4.404200,4.423242,5.469623,4.665929,4.500812,7.381013,6.151711,4.439333,8.825834,4.385494,4.615348,4.456486,4.363207,5.703524,8.798010,4.549383,5.299779,4.385149,4.308616,6.018020,5.855834,7.085268,8.006317,4.464206,6.752433,4.493735,6.275988,5.097550,5.035162,5.219145,4.474186,7.167570,4.476903,5.929351,4.481756,4.673053,4.641021,7.804967,4.611873,5.850008, 9.115324,4.543306,5.989837,4.480615,6.936544,4.329521,4.607006,4.488314,6.735164,4.631540,6.830936,10.74038,7.342117,4.379565,6.946183,4.485645,4.503686,9.178340,8.953647,7.404601,5.966091,7.442909,7.454283,7.125298,4.341181,7.518713,4.518527,6.641617,6.827867,4.461371,4.397850,4.389047,4.704616,6.517718,5.414416,4.712976,5.939014,10.448221,8.618477,4.647775,4.892065,6.873628,4.407515,4.354160,6.776171,4.333634,5.738654,4.589113,4.590280,9.276844, 9.807765,6.527870,6.029099,4.919925,6.490486,8.022211,4.370305,6.424247,7.640566,4.434142,7.541137,6.579620,4.559140,4.494097,4.586197,6.253755,5.109374,4.419527,7.811592,5.663625,13.71699,5.689969,6.120537,4.407922,4.719043,4.446560,7.954377,5.486323,4.717328,5.862888,4.378507,4.507683,4.377182,4.477830,4.571275,4.462661,6.533954,7.989723,4.288703,7.629967,4.349606, 9.035902,4.509031,4.439068,9.422863,5.837507,5.512576,4.395065,12.29167,4.430488,5.611904,6.814695,4.401911,4.515705,10.196185,10.83992,4.376423,4.534045,9.484085,4.472934,4.519421,4.293711,5.024985,4.686202,4.485968,4.499067,6.255640,4.554786,4.410973,4.525534,4.482790,8.941459,6.729893,9.379072,4.543265,4.926962,4.640793,10.952667,4.451026,6.711641,8.040492,8.461889,4.481214,4.580973,4.297798,7.543601,4.770791,8.508098,5.578676,4.435015,4.424040,7.736724,5.316290, 9.171837,6.196977,4.529514,4.783131,5.854240,6.327018,6.190517,7.666821,6.363738,4.430567,4.852619,5.642988,5.975854,4.362923,7.427263,4.456666,8.598132,4.844319,5.670191,4.391062,4.784052,4.531776,4.576134,6.674033,4.390693,11.37468,4.752295,6.698003,5.082708,4.571216,4.845997,6.486366,8.359354,11.58057,4.504680,10.124952, 9.461878,4.514441,4.428554,10.54913,4.355230,4.637197,4.866670,4.828720,5.775892,4.722178,4.495438,9.817461,8.336966,5.720905,8.139392,4.543130,4.740514,5.064435,4.600013,8.413162,4.337130,4.445719,5.367117,4.366234,4.745377,5.076453,4.539875,4.370165,4.464937,6.229596,4.624062,7.472727,4.471051,5.206571,8.807942,8.058963,4.673939,4.445038,7.622186,6.636893,8.744974,6.091387,4.393153,4.364560,4.554894,8.450210,5.018767,4.614701,4.313761,4.472597, 9.822329,4.346617,6.202603,4.488528,4.459665,4.681426,4.425955,5.303530,4.454669,4.356837,4.718637,7.613030,4.380365,4.920010,4.411821,4.636893,4.360810,7.428385,4.509586,4.415533,6.882633,8.929045,5.491276,7.360267,5.548880,4.519154,4.434206,4.356862,5.329573,4.521019,4.508570,6.350128,5.451870,4.306880,12.30286,4.716507,8.491376,4.974001,7.360636,5.561583,4.525797,6.842325,7.652011,5.233686,7.375123,4.504993,5.625848,4.366374,4.496567,4.357100,4.418634,9.631367,6.835489,4.625870,4.484441,4.419606,4.714330,5.982713,4.362352,4.812194,4.395884,4.393268,5.599074,7.132255,5.231297,4.416140,4.375300,4.450676,7.977812,8.555963,4.442405,4.624954,4.391112,4.413834,8.838795,4.894759,4.493565, 7.173176,4.873702,4.856910,4.630237,4.355771,4.793122,4.749109,5.787859,4.497796,6.629409,5.983473,4.392148,4.401771,6.011682,4.918881,4.421150,6.509172,4.749489,4.464254,4.373964,8.281100,4.446326,4.824191,4.332769,4.551932, 8.905457,6.030894,6.715496,4.582058,4.517772,11.33740,4.584724,4.375472,4.511246,5.119297,4.413738,8.248545,4.333304,4.306536,4.522792,4.398644,4.411133,5.211135,4.512934,4.482430,5.422545,4.356714,4.398994,4.363218,5.756277,4.515590,4.527079,6.281291,4.476336,5.165760,4.746773,4.484324,4.475431,4.395055,4.530465,4.494457,8.609912,4.540775,4.409676,5.858430,7.803057,4.316412,4.757916,6.960877,4.395181,4.379945,4.380574,4.509667,4.528053,4.419758,4.491463,6.903276,4.558626,4.421930,4.445363,11.74093,4.358555,6.531104,4.789199,4.899222,4.688226,4.772257,4.612792,6.259284,4.674587,4.604476,4.666161,4.417921,4.506625,4.477574,4.350618,4.618762,6.817476,6.128648,4.432705,7.455245,10.215578,4.414629,6.450208, 9.273688,7.020779,4.368825,10.097110,5.883953,7.156142,4.491102,4.473217,7.478679,4.338352,4.492567,4.614357,4.964912,4.615509,4.732473, 9.710758,6.649939, 9.170050,4.417113,5.918210,4.644772,4.367407,13.90124,4.612339,4.802764,7.005992,6.713114,4.936182,4.550474,4.507314,4.666995,6.439844,4.852728,4.569970,4.922197,4.387588,7.186363,4.431739,4.538356,4.400094,4.829989,4.476440,4.419312,4.830910,4.451198,7.231666,4.665587,4.903461,4.355907,7.079324,4.549424,4.919228,5.496080,6.142436,5.511356, 9.609618,5.433152,4.498996,4.380396,4.384473,4.857705,6.643113,4.439882,5.911680,7.181055, 9.913696,4.396574,5.371931,4.440480,8.179717,4.653717,4.462681,5.613064,6.492311,9.511175,4.406810,4.501339,6.301625,4.332895,4.652595,6.107027,9.029457,10.085743,4.435833,5.179921,9.204885,8.848915,4.626094,4.694981, 9.959147,4.961915,4.422310,6.863675,6.265785,7.157517,4.997403,6.249564,4.446212,5.969741,5.017403,6.591472,4.414056,4.720912,4.753083,6.613587,4.457427,4.672739,4.822125,9.462380,4.991985,10.102688,4.519363,4.545608,7.426929,4.516654,4.430133,4.489636,7.812030,4.386891,5.895692,11.94638,8.239612,4.616657,4.355618,4.799716,4.368738,5.128353,4.593296,4.374924,6.797896,11.28086,8.002529,6.954778,4.534001,5.910134,4.523162,4.760030,5.516642,4.432438,9.186114,4.636673,5.037267,4.302152,6.216903,4.384407,4.761207,4.401844,8.201640,5.110605,5.107886,4.411652,10.53318,4.380029,6.831521,4.402807,8.726453,4.776084,5.340814,5.296304,5.069826,7.688723,5.871814,4.373657,8.474469,4.608678, 8.937989,4.511491,4.415674,4.467987,4.407018,4.660733,4.593761,4.367282,4.684372,6.917885,6.155842,4.491518,10.103447,4.559922,7.179852,6.118004,4.507276,6.934260,7.818558,4.790236,10.770621,6.203680,4.483794,6.800547,4.418619,8.526003,10.605018,4.444692,4.647808,6.680971,11.28529,8.122423,4.388997,4.324253,4.325520,4.502001,5.277635,4.465183,9.084606,4.566450,7.463838,5.035607,4.427712,4.629495,4.604907,5.178791,5.125832,4.466876,4.354007,4.931162,5.044684,10.64219,4.524441,6.394223,4.731705,9.156620,4.606400,4.383996,4.599896, 9.961904,4.395356,4.796313,4.484807,4.412670,4.374448,4.607965,4.486415,5.398736,6.263984,4.440325,4.475742,4.397553,4.639048,4.585245,6.405201,4.452776,4.395640,5.012732,6.225633,4.943057,8.861310,4.520590,9.294122,4.452273,4.916212,4.595163,5.775474,4.587582,4.390120,4.657708,6.337868,4.878176,4.891722,6.560256,4.680548,7.086948,4.445711,4.408631,4.379232,8.299841,4.823513,5.693081,4.356593,5.280344,4.583734,5.423249,5.892515,5.646062,4.606670,4.616063,4.637761,4.849006,7.529931,4.578967,5.681173,4.526371,5.552573,11.329849,6.844361,4.691268,4.883762,4.494713,10.129007,4.379886,4.417447,4.573837,10.276881, 9.476027,6.146890,4.544515,4.576858,4.529996,5.996891,4.773800,5.169427,4.419275,4.369507,4.471386,4.551581,4.480040,9.693768,4.571291,4.464483,4.348083,4.491691,10.90425,4.688659,8.243106,5.108415,10.012046,6.557260,6.780697,4.482250,7.037324,4.515006,4.440958,4.527687,4.401975,4.639407,4.499186,4.542164, 9.539988,4.413182,11.58792,5.685136,4.989310,4.384697,6.877790,4.423572,11.424672,4.409642,8.825112,4.584347,6.456399,4.391312,5.464813,4.867135,6.718715,4.417468,7.076402,7.885097,4.427844,10.069393,6.372341,4.557648,5.197403,6.388929,4.550153,4.437350,12.12389,4.463796,4.751782,4.738209,4.456067,4.384218,5.441267,4.663169,7.044820,5.008685,4.774964,4.449165,4.439848,4.622287,7.610647,4.588433,10.728048,4.615133,4.409880,5.850650,4.555470,7.709822,5.233530,4.802819,4.852252,4.811936,11.09644,7.510001,4.338161,4.553499,4.596318,10.402419,4.469639,4.688796,4.405288,4.685825,4.494745,8.776934,4.370558,13.87527,4.418170, 7.654187,8.911534,4.498959,4.411474,4.518807,6.918729,4.546121,4.340518,4.503322,4.456969,4.305890,8.991354,6.274155,4.476102,4.842666,7.136178,4.313691,4.471221,6.835189,6.914782,4.555898,6.551971,4.432427,9.330031,4.439618,4.272038,4.466284,8.397311,4.578052,5.012071,4.358958,10.051430,4.362990,5.930284,6.642335,4.345516,4.591865,5.606925,4.449310,4.367680,5.802887,5.799123,5.076126, 9.244089,4.889988,4.304981,4.403636,7.476255,4.841563,4.591009,10.86311,4.735734,4.503653,4.462029,4.501424,4.465267,4.453486,4.313859,8.498428,6.708053,8.589204,7.101637,4.691182,4.335338,6.625393,12.18099,4.506774,4.530902,4.414459,4.636571,4.919579, 9.766478,8.830399,4.511172,7.171973,4.731659,4.633041, 9.682016,4.353085,4.692846,7.961943,6.898551,4.570659,6.326070,4.873870,4.356898,6.717251,5.011989,8.103485,6.811540,5.369826,4.716879,4.728146,5.653794,7.218154,6.630610,4.481560,8.885392,10.077738,5.160982,9.026553,4.437538,7.528003,4.380217,5.091684,9.884185,5.325742,5.130799,4.466442,5.403301,5.135044,8.140646,6.736029,9.071958,11.23518,9.660449,8.041785,4.531884,4.411686,4.456569,4.605047,4.512495,4.600057,4.455829,4.560565,8.536885,4.486599,6.383509,6.389484,4.437571,4.430118,5.692363,4.454829,4.651609,4.395457,8.440166,5.761251,5.766664,5.437979,4.397064,8.705063,4.384664,4.746744,4.554043,4.489950,7.776655,5.742686,4.660031,7.661815,4.480442,5.857860,7.128230,4.420173,11.06090,4.490233,4.403687,4.402315,6.143902,4.517652,4.903385,8.888431,7.423457,4.364294,4.395777,4.398586,7.486717,9.602034,5.643780,5.587780, 9.595807, 9.848293,7.177024,4.580460,8.558612,10.609347,4.316866,4.578445,4.571801,4.697079,4.418949,7.944304,6.499330,8.647179,4.305717,9.644184, 7.670945,4.678831,5.049380,4.435428,4.574386,5.983976,4.933094,4.638013,4.601802,4.432081,4.679136,5.412549,4.492639,4.493293,4.663574,9.091694,4.903625,6.774113,4.517519,4.629563,4.719265,7.501509,4.423515,4.460875,5.250069,4.500790,5.667800,5.285850,4.608333,4.695775,5.105362,5.194440,6.307492,4.476387,4.454501,4.418124,4.400743,9.031898,4.787198,7.336095,7.492752,4.497928,5.430354,4.451687,5.026036,5.076958,4.431946,5.096620,4.303827,6.836858, 8.911038,6.524874,9.065144,4.490722,4.428666,4.392594,7.280446, 9.401371,6.242915,4.397627,8.063327,4.429755,4.798674,7.940036,4.469461,4.687756,4.514378,6.431408,4.511211,7.894462,10.58371,4.281619,4.339355,11.583139,4.661522,7.321448,4.526949,7.004132,5.153321,6.859560,4.364423,5.901026, 8.277814,4.594368,4.526536,4.426498,8.181848,4.610996,5.903066,4.408599,11.22123,4.526643,8.444340,11.97465,5.226487,7.137025,4.656016,5.473103,4.391166,8.085350,4.490623, 9.865364,4.655045,5.610556,7.726462,4.417511, 9.260390,4.334339,5.813651,6.598632,5.716814,4.541376,4.435693,4.390997, 9.790680,4.476360,4.418105,4.624424,7.772805,5.229375,4.345998,4.371885,4.387244,4.376534,5.368991,6.586508,5.767876,7.565853,4.803922,4.440765,4.771346,4.428764,4.511888,4.785575,5.494231,4.418006,4.405752,5.573960,4.923189,5.112861, 9.322519,4.867744,7.535607,5.212728,4.509199,4.556194,4.565287,4.520651,4.419281,6.677775,4.563350,4.903688,5.515147, 7.253501,4.566081,5.669529,4.391855,4.544075,4.612692,4.475643,5.253409,4.449632,4.362223,4.383970,4.446544,5.085135,4.621293,6.082904,4.719313,11.17480,4.374968,5.416724,6.371559,4.426192,4.481241,4.449615,4.634697, 9.059759,7.706623,4.425013,4.623388,7.338600,6.111842,4.499624,4.430637,5.431517,6.730511,6.675834,9.114649, 9.805096,5.871268,4.514532,5.017870,4.484721,8.198226,5.002063,7.643211,4.566379,4.335772,4.432892,11.63185,9.362728,7.463572,4.499228,4.492657,4.540980,4.631408, 9.907126,8.135619,5.758841, 9.879501,4.544960,4.670903,4.459743,4.580081,8.598571,6.335296,6.879281,9.402035,5.062111, 8.890000,4.674823,8.463614,4.386399,4.492486,7.434542,4.680192,4.636693,9.476858,4.750662,4.534299,4.360670,7.941222,7.493287,4.909872, 8.873712,4.860379,4.534469,13.93583,4.501841,4.432619,7.562032,4.364792,5.514936,4.396925,4.351456,4.421585,8.367768,6.550034,4.687995,4.543974,7.475743,4.591950,8.266719,5.231647,4.473830,5.792187,4.551114,4.482636,4.487910,4.335282,6.275025,4.790768,4.419741,4.386346,4.353791,4.438155,6.133440,7.245634,4.436751,4.438343,5.387353,5.522016,4.362096,6.188627,4.386713,7.752740,4.497822,5.111461,5.820071,4.867466,4.467391,4.631645,4.644679,4.402179,8.388190,6.043523,8.133017,4.489146,7.228552,5.736408,5.812740,4.992983,4.537620,5.022903,4.336055,4.394134,4.451217,4.549188,4.876423,4.423766,8.897055,4.388126,6.292738,7.539221,7.046170,11.059255,5.110264,7.424485,4.494561,4.920159,4.892384,5.092198,4.762389,4.486740,7.843488,4.410502,4.598634,8.859005,4.445951, 8.963280,7.150649,5.344276,11.300178,5.312396,4.434164,4.831067,10.70746,6.733707,4.420871,5.568392,4.485512,4.517718,6.475859,5.281443,5.141699,8.283828,4.343920,4.707068,7.773239,7.852079,4.418194,5.288759,5.851695,5.987333,10.49686,4.503401,4.770555,4.451301,4.489891,8.984780,12.67799,4.411089,4.500209,7.442526,4.844836,4.454819,7.425891,4.299103,4.345893,4.363767,4.831707,8.768699,5.778703,8.916691,4.353273,4.410832,4.497120,4.437786,7.586429,4.469973,8.846909,4.409055,4.505760,4.924301,4.375511,4.355269,4.786399,4.484135,4.366341, 9.789242,4.598184,6.233796,4.512484,4.542766,4.489847,7.821300,4.410488,4.986258,5.741614,4.820974,4.599760,4.665416,11.45777,4.712425,7.132982,4.665090,4.609361,8.808551,6.982099,4.358301,7.239200,4.563416,4.479326,5.371412,8.333423,7.045952,4.608594,5.700392,4.724793,5.393804,8.777446,4.730666,4.520491,5.707852,4.401234,5.324263,4.955176,5.129414,7.101025,4.480647,4.490071,7.942508,4.460729,4.409070,5.790217,4.331094,5.710476,6.972410,5.318686,4.389684,11.14864,4.398419,4.519103,4.506232,4.989095,5.212210,7.783499,4.998081,7.356357,11.15240,6.227452,4.427204,4.473176,4.440893,5.907035,5.927115,4.399156,6.333430,6.041195,4.594409,4.340310,4.557553,4.559981,6.583222,7.781939,5.405097,4.899708,4.349804,4.461824,4.415587,4.666902,5.189719,7.538557,5.619236,5.874736,4.603262,9.190238,4.382327,4.437695,4.395093,8.179255,7.501966,4.688467,6.316762,4.682155,5.894068,4.830636,4.527626,4.871240,6.458556,4.560612,4.435560,4.488096,4.436597,8.058533,4.436088,10.053150,4.463936,8.502155,4.521939,10.58520,6.791075,4.865958,7.678897,4.680513,4.376938,7.476039,5.075715,6.587439,6.621153,5.088581,6.724833,6.254607,6.533367,7.552913,4.918496,5.088313,10.64000, 9.063930,7.273953,5.379259,9.615857,11.10646,4.922889,4.893212, 9.618123,6.260925,6.227999,4.796184,4.339746,4.528838,7.672864,4.547139,4.378478,4.422567,5.288903,8.359828,4.593593,4.497914,4.344571,5.964970,6.831175,7.991875,4.452600,5.788914,8.430275,5.697485,9.608754,4.364682,8.826785,5.127464,4.442765,4.535314,8.742667,4.819207,4.368672,5.060113,5.526494,4.665963,4.411707,4.399575,6.655343,4.969230,7.232436,7.065733,5.045867,6.008429,4.785824,5.696983,4.716264,4.983677,4.757530,10.49833,4.583849,4.590332,11.32008,5.000442,4.563627,4.564582,5.796700,5.360206,4.931456,4.474708,4.390737,4.693437,5.073469,7.158502,8.533954,6.872744,4.400735,6.979271,6.709065,5.120742,9.664086,6.117010,4.438450,4.468100,8.717717,4.505353,4.358742,7.585997,4.575423, 9.452199,4.754650,4.435926,5.487086,4.394518,6.750989,4.574968,4.714529,4.562694,4.499219,9.345355,5.015349,4.664286,6.085366,7.816345,4.403693,4.381266, 9.368148,5.753521,7.950295,4.519645,5.157937,4.754441,4.963904,4.326305,4.500680,7.509645,4.809801,4.897654,4.445837,7.919942,4.495993,4.804470,7.978419,4.404483,6.898219,4.959905,9.330746,4.706123,6.102428,4.416870,6.596254,8.384726, 8.751242,4.525753,5.205513,4.558916,4.726002,7.322725,4.445684,4.548864,4.446888,4.449246,4.329722,7.168998,6.035890,8.868333,4.539553,4.403102,4.410300,4.825484,4.803754,4.814008,10.638702,4.575972,8.062007,4.428211,4.431714,7.968733, 9.713712,7.526431,4.655389,8.596424,7.362907,4.699996,4.410744,6.280952,4.407191,4.458804,7.878481,4.468506,4.481232,4.536569,5.256759,4.361048,4.432362,4.520948,10.47698,9.715457,7.335644,5.650342,4.556263,8.221103,4.576788,9.875135,4.529448,4.619795,10.47331,4.487207,4.363835,4.342689,5.020704,4.448572, 8.306826,8.544068,4.518955,4.394050,7.959420,4.406265,8.612132, 8.120613,4.638826,4.794307,4.517859,11.53898,4.953487,6.887138,6.096248,4.784187,4.361321,4.528710,8.188738,4.696434,4.512329,4.647705, 8.970027,4.701502,4.441280,4.411883,7.181776,6.017324,4.923860,4.406538,5.537725,6.555899,5.114014,4.334058,4.800861,5.374434, 9.610851,4.593826,4.552658,5.422293,4.493894,4.561832,5.881664,4.424226,6.348177,7.506898,4.453281,4.653036,5.891155,6.819108,5.276449,7.870747,9.081832,4.609283,7.293413,4.551806,4.863744,10.555795,5.684414,4.351352, 8.991762,5.176127,9.418961,5.813399,4.546932,8.146194,4.461270,4.667884,5.092970,8.443257,10.94902,4.472812,4.351992,5.309532,6.616083,4.397230,4.952368,4.965950,5.436135,4.467035,4.441685,4.394896,5.565178,6.218579,5.819767,9.369785,5.072968,4.413442,7.069844,7.032971
Control,14.02849,12.54636,4.626453,12.63070,8.011182,4.483101,4.421519,7.513255,4.321970, 9.666075,4.348137,11.10080,6.438585,12.44484,4.886862,4.769166,7.114454,4.374905, 9.802999,4.542145,4.327256,5.128353,4.621601,6.055514, 9.517667,4.367965,4.388017,4.613312,7.516708,4.437294,4.368378,9.463819,8.413800,4.506334, 9.638577,5.100325,4.418490,4.322391,6.637112,5.000540,6.240426,4.337666,4.359468,5.205513,4.439357,4.315086,4.560479,4.424066,5.914785,5.000917,4.547188,7.370326,4.727337,4.773622,5.764754,4.386096,5.362951,4.399542,4.404703,5.359000,9.349628,4.381134,4.604445,4.412405,4.548819,4.407026,5.710770,4.430922,4.832015,4.744843,4.395048,4.313137,4.462741,4.432834,4.774322,6.432859,4.433675,5.340556,5.115800,5.130799,8.160673,4.752295,4.475927,4.831360,4.451887,4.449895,9.056303,7.915595,4.743305,6.077714,4.396421,5.207458,4.473217,6.023063,4.486209,7.073278,4.441451,4.416130,10.55580,6.722345,4.404391,8.817390,10.406436,8.469069,9.007568,4.322850,4.552711,14.01153,8.129246,4.539103,9.206893,4.394070,5.082030,4.510293,4.338161,4.555521,4.453300,5.738337,5.375752,5.530784,8.599570,4.501503,4.452457,4.736865,5.627605,5.876958,4.341014,4.375012,4.832717,5.195417,4.378538,4.417791,5.820071,4.339662,8.145591,9.504192,4.517590,4.337330,9.523244,8.918937,4.991207,4.693816,6.419214,4.660340,6.439844,4.565324,4.483794,8.846321,4.376132,4.354209,13.07741,7.351316,10.164173,4.391736,4.936364,4.894225,4.571404,4.609614,4.615538,4.429848,4.401275,6.052544,4.667401,4.461468,4.430617,4.416879,9.063930,4.594455,7.210057,4.598883,4.482015,4.345001,4.453464,8.566591,4.864524,4.543655,6.974770,4.313511,5.903066,6.603719,4.810534,5.963273,4.497195,4.334852,6.340757,6.029099,4.714697,4.396019,4.321259,4.370397,4.411402,6.218951,4.708526,5.940466,8.267890,7.711249,7.045725,4.619519,4.447730,4.369201,4.800447,4.584665,6.016170,6.924550,4.554117, 7.764399,7.435177,4.831222,4.670731,4.945864,4.574606,4.493492,6.628258,4.335694,4.383648,4.404757,4.326560,4.753034,4.360951,5.560167,5.160298,4.636803,7.854622,7.928810,6.576308,4.519398,4.415928,4.446851,5.686980,6.285845,4.460911,4.775354,5.632983,4.671288,6.918729,4.425873,4.503195,5.285647,4.388949,4.391487,4.522083,5.612392,7.511127,4.429011,4.688174,4.454356,4.633867,4.459759,4.764827,4.469676,4.481655,4.693284,7.893265,4.598494,4.325072,4.456902,6.444407,4.444444,4.455052, 7.412194,5.058217,4.520124,4.410187,4.876543,4.406668,4.514304, 9.725402,4.375511,4.467271,9.216912,7.560315,4.443462,4.744407,4.551852,4.441531,4.483318,7.859360,4.889500,4.455547,5.817181,4.378046,6.457879,5.752603,4.439514,4.431324,7.289747,5.193352,4.454624,6.658855,4.374155,4.528903,6.433455, 4.411342,4.590744,7.239805,4.498677,6.025687,4.477709,4.380513,4.375952,5.932539,8.428329,6.722938,4.373038,4.375186,4.388110,4.688226,4.371178,7.525319,4.409127,4.475099,6.885472,4.412043,6.677775,4.336129,4.817985,4.484957,4.423652,4.682185,10.027021,11.83538,5.428736,4.537463,4.463927,4.559014,4.374211,4.389755,6.578092,6.360297,4.350482,5.215176,4.625405,4.425418,4.726998,8.184207,6.313152,7.044120,4.372297,6.469621,4.384383,4.412225,4.446112,4.486988,4.566033,4.415496,7.957948,8.016066,4.473517,5.133138,9.330746,4.735334,4.487381,5.571924,4.483664,4.444096,4.351843,4.421260,4.372696,4.468251,4.659290,4.352940,4.393187,8.430275,4.337486,4.737517,5.370567,4.608929,8.679190,4.368632,6.978586,4.519103,7.575611,5.269263,4.384428,4.323725,6.882968,4.522248,4.794098,4.363519,4.621127,6.024279,4.530120,4.360119,5.138680,6.704561,4.819605,4.571565,5.878231,7.336472,4.498846,5.829540,6.813951,5.077448, 8.554990,4.749062,4.844206,11.60774,4.580894,4.355982,4.672219,7.872618,4.670311,4.459727,4.536422,5.157937,6.226735,9.606371,4.993354,7.284559,5.442540,4.577271,6.617556,4.798836,5.363404,4.431106,4.408088,4.306083,4.876260,6.269215,6.231540,7.510403, 8.931480,6.968802,4.429086,4.399569,4.609009,4.345876,5.327475,4.358192,4.775584,8.906559,6.034639,4.439570,4.476920,4.504658,4.313805,7.098055,4.344670,8.189678,5.680141,5.170103,4.600541,4.450551, 9.550350,9.175938,8.929045,5.054885,7.738183,4.739226,4.722796,4.339968,6.721993,4.836792,4.721549,4.492657,4.614849,5.286072,4.424198,8.172368,6.315887,4.366505,5.658950,8.121556,8.003898,4.494670,4.422613,4.678062,6.285602,4.545622,5.060113,4.374685,4.411903,4.882161,4.558013,7.878481,5.923022,4.482075,4.698889,5.035001,4.978072,4.363180,4.346736,4.369225,6.867929,4.872360,4.616636,4.579998,5.669529,4.481876,4.734129,10.266984,4.512116,4.422538,8.187383,4.774891,4.532008,4.414299,4.491608,8.518197,4.486942,7.824262,4.484441,4.707526,8.256837, 8.315055,4.517441,4.484361,4.488947,7.411066,11.44094,4.535143,4.326450,11.57226,5.434196,4.869839,8.648038,6.415788,4.750098,4.352455,5.789932,4.379049,4.562210,4.491102,4.791609,5.390396,4.529210,4.404209,5.203207,8.247413,6.354382,8.659442,7.296812,4.450434,10.49171,4.591293,4.592661,10.197337,4.902845,4.438838,4.554855,4.486104,10.775924,7.243735,4.523522,8.435141,6.310309,4.381660,10.563950,5.617132,4.462710,4.733162,10.36871,4.539875,4.718055,4.565868,4.589059,4.357073,5.205073,4.434615,4.461042,8.239612, 9.989740,4.565105,6.215812, 8.996064,6.128121,4.571644,6.430673,5.539102,4.567572,11.28086,4.467178,4.447174,7.744824, 9.987121,6.707754,4.383054,6.528101,6.834136,4.316631,8.728633,7.143852,4.393095,4.428263,4.968028,4.534920,4.807860,7.466406,5.954537,10.34823,4.520092,4.517989,4.587065,9.677770,5.863171,4.340490,4.615916,4.480068,6.151450,4.505712,4.393063,7.651504,5.295828,10.583712,5.131557,5.388389,8.519781,4.290833,6.381907,4.629750,4.373111,4.428546,4.429830,4.640109,5.043835,8.060070,4.984039,4.575402,4.512841,4.650630,4.469797,6.864953,9.083569,4.639021,4.377236,4.552134,9.039822,5.337096,4.678508,4.497491,8.022211,8.157836,4.340310, 9.602034,4.712763,8.063327,4.547780,7.849950,4.691438,4.382304,6.036583,7.962974,4.475882,4.384454,4.585402,7.023975,6.225823,6.436041,4.404522,6.051604,6.552283,6.426658,4.412377,4.407459,4.424253,6.806454,4.425324,4.586617,4.455172,8.370327,4.498528,6.744845,4.794307,6.919364,4.463492,4.466921,6.613290,6.969724,4.450157,8.030105,4.538272, 9.367216,4.401293,7.461597,4.352670,4.699282,4.334013,4.723341,4.665929,9.133214,5.266058,4.657534,4.976904,4.602077, 9.962803,5.742471,5.237329,6.075744,4.423280,4.587085,4.417202,6.513009,4.393054,6.194307,4.539937,4.321553,4.352557,4.477889,6.039701,13.17764,7.290472,4.503390,7.481429,8.267148, 9.585784,4.404653,6.492311, 4.393370,4.385681,4.439780,4.472581,4.480124,4.760598,12.19993,5.216253,5.454910,4.407592,12.69291,4.456274,6.709334,6.525137, 7.437500,6.443460,4.448149,4.395367,5.301804,5.535982,7.290774,8.262355,8.205890,5.033257,10.525645,4.774078,12.53205,4.465218,5.441046,4.689817,4.607793,5.187396,9.561232, 9.738283,4.364143,4.329851,4.312527,4.985990,4.857793,4.428792,4.453281,5.245819,4.836402,5.653390,4.329707,5.732668,5.362299,4.353430,4.841053,8.598571,5.739105,4.578594,10.89457,4.629520,4.472272,4.647990,4.560955,4.705851,4.343178,11.03430,4.430140,4.576221,5.338295,5.208775,4.594368,4.419065,4.714659,4.392523,6.247559,4.302788,10.39241,4.529847,5.975854,4.417145,4.506206,5.119742,4.698977,4.435781,4.370364,4.648252,5.026659,7.476039,6.997328,6.518010,8.196492,4.437776,9.150760,4.464126,5.707187,7.178665,6.801180,4.394634,4.499164,8.401557,6.076382,4.360841,4.569852,4.301050,4.407004,4.531565,4.336520,4.420907,4.445738,4.391559,8.796382,4.496087,8.561561,7.278800,4.535037,4.366078,4.420038,4.568182,9.222996,4.889894,8.529026,7.512041,4.516223,8.326918,7.500402,4.365806,12.90530,5.289701,7.064308,4.541740,4.501076,6.373066,5.071755,7.104616,4.439231,5.818924,8.205556,10.500989,7.266074,8.191887,4.458795,4.338637,4.489577,7.196779,4.398532,4.456201,9.490486,8.589204,7.225664,4.621831,4.512828,4.796313,8.232964,7.034429,4.295527,4.632773,4.549645,4.674674,9.255208,4.491397,6.281291,4.384318,9.210747,9.093641,7.302040,4.699050,7.787185,4.464167,4.417210,6.497493,4.530146,8.406310, 9.789242,4.691268,6.365359,4.508693,5.655968,6.495027,4.595273,4.806895,4.429883,4.391964,7.102811,4.676668,4.400052,4.370326,4.719181,4.909728,5.995862,6.508570,4.534493,4.357167,4.675792,4.822815,4.376414, 7.023360,4.413778,8.504861,4.715611,4.352573,4.786142,7.192248,4.418990,4.449310,5.271184,4.636615,5.440318,7.454029,4.647872,9.337936,9.012547,5.227051,6.997692,4.473663,4.446007,6.473067,4.384183,4.576821,4.731659,6.944240,8.594071,9.555634,5.763802,8.873149,7.171522,8.568536,4.996720,10.529913,8.280163,4.437545,4.483642, 9.164994,8.950811,5.579957,4.733397,5.944615,5.283646,6.326070,6.652552,4.914376,4.417900,4.435403,4.627514,5.952313,4.483148,8.027933,4.392271,4.367431,7.064084,4.479679,4.592283,4.829735,7.602894,4.386713,6.538893,4.389068,5.738921,7.854327,7.028240,4.327367,4.487077,5.911953,5.101494,4.462886,4.560230,7.346522,4.665730,4.602732,6.684243,11.65463,4.489939,4.627358,4.567896,4.640378,4.493099,6.234835,8.461889,4.490660,4.518771,4.409620,4.364119,8.983038,6.199910,8.061681,7.147589,4.714812,4.741608,4.341639,10.060012,7.510736,4.915053,4.424028,4.942872,4.595163,4.363982,4.378984,8.659811,4.705682,4.721136,4.493282,4.451583,5.608169,10.317089,7.073866,7.509645,4.437235,4.505785,4.669549,5.758268, 4.741197,4.742394,6.461550,4.342506,7.966861,4.446151,4.474469,4.466234,4.550114,4.479913,6.954417,4.428743,4.528211,4.420750,4.441851,6.945587,4.359759,7.740567,4.435142,8.735908,4.506638,4.838021,4.514368,4.734312,8.624778,4.425611,6.575027,4.344043,4.528064,4.907940,6.516117,4.377142,4.617529,4.657655,4.407364,4.433784,8.183706,6.097421,4.504240,6.202139,4.747721,12.09035,5.919402,10.190341,5.797757,5.367330,4.579982,4.652199,4.384948,4.518093,8.711699,4.676223,5.339990,4.573011,8.052949,6.157480,10.668524,4.447363,4.379002,4.436340,4.444624,5.577001,7.153485,4.657318,4.380896,4.537674,5.983473,4.373426,4.405114,7.470761,4.408653,5.986995,7.158502,6.081815,4.398310,8.180756,5.949358,12.10777,9.203362,4.378668,4.522856,4.601498,6.614476,4.628231,8.260141,4.475909,4.402258,6.286088,4.965813,4.477039,9.001999,5.855124,4.454290,7.357598,4.378148,6.674033,4.438282,4.651340,10.539953,5.896690, 8.794037,4.443073, 8.224261,4.622007,4.738729, 9.034233,6.598946,4.745577,4.407259,7.084206,4.474713,5.398058,6.870626,4.392189,4.378517,4.470004,4.708550,4.439824,5.266711,4.560642,6.876833,5.220747,4.848874,10.385273,6.292738,4.545270,4.541784,4.457801,4.381117, 9.107535,4.394509,4.566217,4.488528,4.419774,4.469273,4.772834,4.483655,4.617327,9.013163,6.912125,4.331261,6.457608,4.591725,4.495961,4.554013,5.085304,8.967686,4.708012,4.694981,6.140588,4.566061,4.379375,5.131700,4.825484,7.940361,4.330089,5.991029,4.685566,4.434973,9.333620,4.321160,4.874025,4.343318,4.376495, 9.975561,4.568009,10.130326,4.407438,5.593278,5.838497,13.36594,4.654331,4.421607,10.496863,4.359397,5.241065,4.492581,4.460220,5.521552,5.944843,6.634536,5.990801,5.452763,4.706551,4.379990,6.011682, 9.321844,4.404025,7.442909,5.114567,4.503697,5.242505,4.440543,4.499438,4.770962,4.431765, 9.744211,4.351776,5.883052,4.495681,4.399373,4.434648,4.494085,7.641899,4.673053,6.229596,4.492495,7.022812,4.448473,9.452199,4.385553,4.310471,6.640553,7.804967,4.478070, 9.688280,4.530560,7.048390,4.426084,4.504569,6.206876,8.007588,6.587439,4.581272,4.552874,4.951833,7.298261,4.976825,4.343869,4.569428,9.286671,4.616703,4.498277,4.511102,4.321599,4.395907,4.627085,4.481611,4.461853,4.672368,4.373669,4.538259,4.429904,4.806211,7.639715,4.524347,5.844890,4.533217,4.445540,5.054652,4.513510,4.511211,4.447110,4.470458,4.523625,7.775141,7.135215,5.667483,4.489563,4.391951,11.89238,7.017167,4.384103,4.421816,8.420639,4.886585,5.334595,4.579577,4.282347,10.324126,5.214659,4.405580,4.382433,4.381126,4.366282,4.463843,4.523017,7.390364,8.815707,4.450688,4.361956,4.665333,5.005019,4.716685,4.406208,4.590390,5.725183,4.458755,4.612398,7.981135,4.331880,8.629449,4.377068,4.873070,4.446326,6.958048,7.525662,6.433065,4.462927,4.404745,7.739478,4.429354,5.161279,9.379871,8.989231,5.465491,4.384786,4.372962,4.426753,7.235831,6.606310,4.434913,7.498056,4.310208,4.829138,7.700388,5.041337,6.456399,7.188404,4.377438,4.680279,4.908017,4.620364,4.918496,4.697300,4.407032,4.497562,13.59898,8.893539,4.362166,4.366903,6.624733,4.776668,4.367078, 8.692801,4.791242,5.240563,4.373561,7.251883,4.316689,7.869772,4.560579,4.374782,4.732296,10.541367,4.453854,4.403449,4.399002,4.551491,5.189285,4.689960,4.668924,5.411740,5.062265,4.682019,4.618400,4.975896,4.654216,4.545294,4.623299,6.486366,4.593946,4.440591,4.867331,7.655415,4.380294,4.420157,4.585245,4.562736,4.392791,4.360546,7.174259,4.526949,6.138638,4.926250,6.659780,5.482323,4.551223,4.507060,6.905275,10.248189,4.619373,10.64104,4.348687,6.344126,7.426929,5.627371,5.852322,8.803856,4.416657,4.393899,7.463572,7.717321,9.488877,7.123819,4.572412,11.61834,4.340069,4.604120,7.561035,4.333454,4.822057,7.986528,9.205928,8.378641,4.561718,11.60991,4.392092,5.057949,4.589589,4.454956,4.559330,5.000442,4.440206,4.356759,4.441517,7.045365,5.240884,6.003218,6.854828,4.407712,6.330380,11.46225,6.081153,9.159085,4.512934,4.480717,5.016926,4.640250,6.845322,4.444550,4.557207,7.999911,4.370485,4.531677,4.489089,4.450451,4.505183,4.374644, 7.801955,4.834800,4.430914,4.382253,9.186114,5.224486,5.132063,4.373202,5.038130,6.268704,4.717839,4.314504,4.345457,4.390185,4.936553,5.615662, 8.944939,5.086361,4.507719,4.419142,5.608509,4.878900,4.558500,4.348125,4.849080,7.319232,5.109524,5.804557,4.344624,11.07313,4.333180,4.374954,6.043361,5.183564,7.831709,4.539619,8.304597,7.688027,7.517253,5.854048,4.645624,4.477819,9.875135,4.515196,11.106464,4.481123,8.853871,4.542058,4.330704,4.443201,4.496983,4.712734,7.079665,4.395614,4.579758,4.416171,4.399450,10.211069,4.465416,7.891683,4.440300,6.036865,4.419593,10.387325,4.474664,4.412183,4.435156,5.032604,4.353651,6.996081,4.863627,5.359779, 9.692198,4.510041,4.433990,4.658007,8.167973,5.481733,4.314225,4.498825,4.696262,6.619614,4.370945,4.373408,11.43845,6.544540,7.530655,4.436657,4.447541,11.14864,4.600370,8.877909,5.761941,8.329904,7.357816,4.608785,4.457306,5.136685,4.483156,4.462582,8.131430,4.507683,7.397136,6.855083,4.421027,8.648756, 9.774549,4.515632,4.390422,9.081832,9.015865,4.408057,4.629900,10.678986,4.417124,4.622923,6.010920,5.158389,4.448721,4.463417,13.83296,4.311904,4.779621,4.396618,5.028940, 9.171201,4.433520,4.569636,6.050170,4.485349,4.524927,4.432850,4.392539,4.479183,4.686969,4.412418,4.347708,4.534030,5.781051,4.585892,8.828715,7.429693,5.163279,8.619467,4.420599,5.278155,4.766433,10.320842,5.405736,5.645259,4.493923,5.385340,4.589714,6.968242,6.587729,4.536187,6.669554,4.503653,4.606848,4.368439,6.324748,4.605103,9.245772,8.466826,6.287740,5.115040,5.928832,6.889686,6.723318,8.695975,5.013642,4.442565,5.918795,4.454217,9.191571,4.737311,4.874099,8.988753,4.589482,4.576306,7.297146,4.528697,4.889039,4.460137,4.446166,4.364916,5.641854,4.403252,7.997103,6.707377,4.494410,5.603115,4.510479,8.472572,4.320827,5.675542,7.149601,4.474574,4.726274,4.337013,5.706839,7.103073,6.145248,4.614659,4.421062,4.808266,7.848113,4.417233,4.790940,4.471921,4.465577,6.816453,11.93465,5.973842,7.691213,6.878950,6.098100,4.730748,4.401699,5.306653,5.431517,5.795909,7.319963,5.365955,4.546385,10.80083,8.614361,7.916351,4.410035,4.348733,4.635658,9.066941,8.701935,6.586069,4.451332,6.755006,4.556683,8.755275,7.551098,4.891886, 9.731378,4.374602,4.430830,5.695713,5.542241,4.525113,7.630612,10.00397,9.082912,4.558916, 9.602798,4.311415,10.55307,7.975527,5.079758,7.737413,4.531850,4.558536,4.962557,4.859665,13.33530,4.731525,8.787946,6.159727,4.611343,4.965301,5.041120,6.246942,5.989837,4.610811,4.325603,4.649473,4.353982,6.271040,4.361126,4.545597,4.671951,4.636518,5.631873,8.557668,8.017380,4.631149,4.764922,4.425706,4.612717,4.421175,10.50928,8.616766,4.393395,4.553772,4.467119,4.538712,4.519077,5.601620,4.460532,5.947779,6.841088,4.393907,7.113289,4.348981,10.42209,4.992650,8.456670,7.875232,4.758652,4.446186,8.074323,4.426549,5.049075,4.436569,6.537708,4.428083,7.755371,9.059172,5.599896,5.121457,6.721437,6.024802,8.909859,4.704789,4.674789,4.421930,4.917776,5.682935,4.631515,4.403507,4.483310,4.623632,4.409423,6.588837,9.201724,6.569545,4.756963,4.456555,4.543619,7.412950,6.961636,9.577468,4.701002,6.666636,4.718526,4.360851,4.475142,4.513737,4.792643, 7.621813,6.443028,4.409759,10.21660,4.407264,4.615239,10.073300,4.405917,4.428996,5.906214,8.727120,6.424022,7.280446,4.419096,4.524417,4.376645, 9.030585,6.091143,4.426570,8.822253,7.916845,4.320028,4.526371,4.397757,8.431884,4.408699,4.395317,4.384174,4.385735,4.411983,4.369799,4.683526,7.810065,4.655306,4.410410,8.404077,6.415280,8.565530, 8.721330,8.782023,4.481866,7.387173,4.312242,4.551392,4.454990,4.468089,4.640199,4.501179,4.328820,6.599248,7.503301,4.786989,4.615732,4.355553,6.455400,5.416926,4.473208,10.063306,8.331534, 9.659446,4.499863,12.00610,4.576952,4.700390,4.892986,7.156810,4.472480,12.29906,5.772791,4.521908,4.682830,4.711141,4.626834,4.515781,4.439218,4.518279,4.771760,4.586362, 9.407352,5.412549,7.256005,4.426411,4.350234,4.568108, 7.195691,4.536206,8.277336,4.900049,6.636595,4.948182,4.346356,8.730035,5.110264,12.86064,5.050669,4.428942,4.370930,4.796219,10.88206,4.437897,5.625848,8.083502,8.173307,4.425054,9.172522,4.557080,4.355800,4.698944,4.478585,7.055079,10.251531,5.228861,4.552415,5.050497,4.455762,4.537922,4.657708,4.438029,4.325555,7.797938,6.625721,8.415784,4.439495,4.928670,4.706005,4.550169,8.305424,5.708572,6.286965,11.09644,7.985973,10.40946,4.516111,6.325443,4.692630,4.425338,4.555587,8.829841,6.771720,7.974503,7.788546,4.903122,5.309294,4.305951,5.907270,4.599655,4.789529,5.039277,7.425306,8.089245,5.307160,4.485208,6.493655,4.395684, 9.450985,11.13947,10.76904,4.360201,4.480862,8.510740,7.015989,4.668221,6.032155,4.474558,6.086919,4.527104,4.308369,4.554616,4.700916,4.388074,8.029329,6.878085,6.731498, 9.190845,7.444622,5.079357,7.520774,7.705793,4.744095,7.385563,4.456147,5.140552,5.387541,5.735313,4.353042,4.372066,5.048015,4.607165,6.623709,4.390242,5.142362,7.838693,4.358625,4.670157,8.799236,4.480877,4.468497,4.307621,4.930158, 9.440212,4.357745,4.540445,9.147993,5.856317,8.765781,6.131201,4.278110,4.432112,4.407792,8.303623,8.125717,4.349849,4.458714,7.121409,4.299458,4.684255,6.903276,6.742382,4.544157,5.894318,4.428637,7.929213,4.395293,4.342132,5.275146,4.600339,4.570109,4.352333,4.420805,4.960235,4.419081,8.470651,6.405484,4.716134,4.430625,6.866987,4.492715,5.451870,6.875689,7.466734,4.585644,4.818113,5.654544,4.412159,4.531576,7.235191,4.390886,4.463356,4.531048,5.844680,4.415429,7.071439,4.423632,11.42666,10.115022,5.958283,4.369848,9.167833,5.737725,4.408988,4.496596,4.754090,4.908984,4.668987,7.665306,7.094215,7.356723,4.314736,5.937763,4.375135,4.679877,4.648086,7.584893,8.059729,4.512453,6.698266,4.750621,6.659425,4.574330,4.384983,4.531901,6.820382,4.713964,4.383742,4.558212,6.793329,4.490008,6.730171,4.647544,4.730717,4.569799,9.708243,4.895524,4.414839,4.528438,5.725974,4.416594,4.422068,4.360561,4.435531,5.092970,5.391089,4.481279,4.436672,4.371306,4.387097,4.437428,4.435742,4.464911,4.543492,4.520295,4.356862,4.728374,4.388449,8.900291,4.933805,4.363299,5.637734,4.392417,4.527659,4.501490,4.392118,9.703533,9.554928,4.430103, 8.850602,8.835838,4.512052,7.984792,6.233796,7.426270,4.448260,7.671582,9.034829,6.717602,7.926460,4.495390,5.555656,4.399622,4.887409,4.414044,5.514351,4.333718,5.720905,11.01657,8.260141,7.728332,4.914702,4.535231, 9.704408,6.191751,6.789368,4.406624, 6.161760,4.417328,4.583884,6.540970,8.509342,4.347258,7.880758,4.390898,5.692363, 7.444987,10.709574,4.360720,4.381195,5.306998,7.960636,4.551148,4.695852,9.186686,9.031898,4.637632,5.805819,4.633041,4.401570,4.484830,4.342761,4.498550,8.651278,5.370023,4.403242,4.456969, 9.654999,7.330827,7.455530,4.540920,8.792673, 7.504764,4.329554,7.505149,4.328863,4.428660,4.518550,4.639225,6.191210,9.384781,6.022581,4.451072,4.341461,4.496508,4.493031,7.564142,8.669140,4.739396,4.289900,5.833152,4.748785,5.174812,5.187965,4.412560,9.237790,4.909790,4.364153,4.791492,7.736724,4.914443,4.594715,4.536488,4.479262,6.855657,4.684332,5.102844,4.445727,4.998984,8.053768,4.367669,4.495242,4.379040,4.469001,4.831145,5.074877,6.060301,4.456427,5.164414,4.479688,4.453948,8.423599,6.335567,13.19024,4.384080,7.315429,4.512528,4.826903,7.139635,4.366459,8.656890,5.292472,10.826072,4.324476,4.564123,4.468367,4.472698,8.738553,4.322260,5.257462,7.769409,4.399270,4.464483,6.772953,5.024353,7.265413,5.638081,4.612692,4.747895,4.537908,4.923189,6.260123,4.453453,4.420863,4.546784,4.897442,4.466973,4.855177,9.499906,4.420950,4.412658,4.484477,8.056507,4.392748,4.591878,4.552254,4.655818,10.93735,4.362299,4.414812,4.373436,4.739028,4.475417,6.476741,4.536660,4.837052,6.459115,6.551780,4.387310,6.125458,4.343920,7.394543, 8.563838,4.662513,4.982209,10.60615,4.517429,8.232444,4.565886,4.991888,8.190123,4.658959, 9.634385,6.609057,4.694008,5.899088,4.423713,6.588256,5.967900,6.022581,4.544470,4.414330,4.442989,5.666751,5.062974,4.335152,10.89289,4.416962,4.486060,5.424636,4.575108,5.444883,5.582077,6.147238,4.316743,4.543378,4.517519,4.523226,4.689247,4.588133,4.455445,4.474155,4.450224,6.565184,4.499614,4.531025,4.430091,4.461730,4.398052,4.627466,4.425450,4.960816,9.493386,7.028730,7.051514,4.544041,7.474130,4.496408,4.392317,8.675922,4.403093,7.356357,4.368915,6.431012,4.504893,4.380574,9.454021,4.542826,8.694318,4.354732,4.963253,4.729314,4.617588,4.686105,8.210263,7.696230,8.092004,8.875850,4.308453,6.498679,5.473103,4.764385,4.475610,5.225266,6.765316,4.522521,5.539957,6.470648,4.761426,4.521270,4.336555,4.543898,4.636128,4.377243,4.641888,4.478965,4.607327,4.340731,6.239393,4.423271,6.127826, 9.435895,4.483201,10.416411,9.236325,5.048575,7.978083,4.566450,5.155323,4.626943,10.069393,4.347491,6.515080,4.480377,4.454758,4.348099,6.591472,4.929697,10.124036,7.202857,11.02079,4.937330,6.387137,4.385142,4.437978,6.694236,10.39735,4.821766,4.449350,4.355417,4.769438,6.704291,4.496308,6.136439,6.672952,5.391944,4.391072,7.627950,6.003967, 8.649311,4.839604,8.904808,5.113004,4.530430,7.885097, 8.203594,6.687791,10.520985,10.815060,10.24963,7.675623,4.466409, 9.980825,4.379314,4.693318,5.099435, 9.312390, 9.691425,4.425317,4.450668,6.453968,10.261538,7.085661,5.393255,8.760902,8.055757,4.667112,8.936107,5.975068,4.602340,4.490429,8.144163,5.057281,7.525005,4.495671,5.683619,5.437508,7.011691,4.426993,9.557749,4.384278,10.077738,8.779472,4.459616,8.263789,8.746404,5.516387,4.421297,7.668199,8.335632,4.463220,4.755961,4.302614,4.856991,6.166546,4.653152,7.260630,12.04491,6.754726,11.52164,7.617162,4.527366,7.159978,4.572136,4.375768,4.431746,4.369966,5.007221,6.824193,6.967188,4.411001,4.478875,4.371885,5.293210,10.082083,4.660288,8.651816,5.215992,4.820267,7.209297,5.129922,6.866282,4.380180,7.171203,13.56164,4.601403,4.367888,4.468986,4.809944,10.103447, 7.809251,10.219364, 9.689164,4.401681,4.412785,6.868301,8.650288,4.611165, 9.464479,4.763984,4.666488,4.522352,4.441737,9.309745,5.475677,8.711379,4.439845,4.889312,4.575250,4.439553,4.410384,5.995410,4.971982,5.059525,4.465163,7.447485,8.068260,4.555929,4.777702,6.636080,4.462732,4.372623,4.481551,4.918747,4.368326,7.395295,9.801187,4.407135,7.644520,7.368577,6.537443,4.494441,6.851826,4.710398,4.689858,8.664891,4.507383,5.957864,4.507005,4.335977, 9.778402,5.098782,6.951328,5.226487,4.500047, 4.595442,6.347155,10.95797,4.360742,4.793364,4.407338,4.963031,10.014293,4.423582,4.993782,6.777835,4.662116,8.677227,4.857705,11.60508,4.358892,9.324646,4.551699,4.378056,4.523390,6.287259,5.397086,4.870585,4.541482,4.479785,4.643715,4.475286,4.649007,4.686506,5.368076,7.059765,7.229895,4.467086,6.369207,4.478913,4.423787,8.351580,4.773478,4.893076,4.684408,4.485575,4.549673,4.575888,9.109585,4.485071,4.893810,4.358219,6.098470,4.397526,5.141833,6.666050,4.454309,4.652655,9.476027,4.883101,4.514939,4.477776,10.43094,4.457511,5.319002,6.336209,4.473176,4.494814,8.274053,10.394945,7.306245,5.340814,4.444320,4.331390,6.512704,4.286034,4.503738,4.525457,4.512199,4.616089,4.737554,4.532192,4.580626,9.090273,4.351131,9.687466,4.509081,5.556283,4.350532,9.240632,7.165096,4.433723, 9.628965,4.589445,4.497259,5.415965,4.452744,6.702726,4.403351,7.041536,4.460887,7.084843,4.558518, 8.770174,4.942530,12.52487,4.423311,5.248174,5.545299,8.270746,4.487403,6.265383,4.388267,4.449237,4.585602,4.366430,6.691519,13.49569,10.152793,6.440522,4.518897,6.144415,6.513360,7.311679,6.650537,4.805267,7.724964,4.383210,5.502652,13.06825,4.438749,5.188117,11.51957,12.80900,4.328076,6.777196,4.725354,4.476027,6.112257,9.187365,4.408810,4.474551,4.443328,4.455858,4.388421,5.553490,4.465952,4.476848,8.411377,4.396667,4.406074,4.423100,4.402651,12.46652,4.507152,5.527981,4.414123,4.538688,4.402035,4.364813,4.390857,4.590820, 9.845564,4.547547,4.665508,4.560814,7.197606,6.378346,4.484187,4.873000,6.600518,4.374817,4.537629,4.712494,5.524475,4.578629,4.449828,5.027335,4.367868,7.759178, 9.485040,4.793955,4.464576,6.595917,4.432795,5.062111,4.450791,8.382408,4.588043,4.532362,4.525497,5.522314,4.449767,4.676146,4.544759,7.193861,4.376987,4.432427,4.505491,7.708578,4.594278,4.308616,4.454190,5.405499,4.646167,7.505479,7.789549,4.485404,4.543931,6.615586,4.415043,4.794365,4.957480,4.421433,4.457434,4.417040,4.716927,8.844704,4.459882,7.679554,4.956130,4.440027,4.532394,4.974551,4.919753,4.596004,4.749778,5.131920,4.471252,5.610857,4.366441,4.957384,4.724153,4.664844,4.524825,4.404114,4.421009,4.477209, 9.739246,4.649423,4.509647,6.225633,4.706600,6.755768,5.523656,5.668719,4.522592,4.676762,6.070980,4.656502,4.658277,4.452138,4.446019,9.758715,6.354844,4.497532,4.562063,4.458745, 9.376048,8.177152,6.146530,8.767154,4.549486,6.925228,4.472148,5.899759,5.011989,4.503762,6.761661,5.161126,4.620622,6.688680,4.452554,4.399561,4.404773,4.497101,12.77808,4.648884,4.734517,4.476348,4.499662,5.676187,4.360593,4.799528, 9.425012,4.390721,4.550545,7.249901,4.548031,8.843251,4.306973,7.423799,8.328558,9.470348,4.422944,4.663344,5.704297,4.379658,4.354804,5.957668,4.375942,4.587705,6.325138,4.561100,4.625538,5.756928,4.398215,8.150745,5.697899,5.634880,4.340203,4.516064,4.609361,5.117119,4.616917,4.894349,4.364350,5.002729,4.777489,4.485674,5.114014,4.419715,4.665302,5.214842,4.388662,4.589222,4.456693,4.345809,5.056545,5.172086, 9.319123,5.611730,4.490904,4.953902,4.386816,4.344600,4.547156,4.399605, 9.692875,7.768324,4.430757,4.324428,4.430288,8.643986,5.320375,4.378597,5.225587,5.067325,4.442337,4.519496,5.044355,9.430638,6.164437,6.309949,9.650260,5.413544,8.187697,4.562301,10.106782,4.347118,4.374940,8.399735,4.705910,4.385813,7.509260,5.530454,6.667437,5.248303,4.458165,4.485088,4.373223, 8.717016,4.407466,4.318203,4.632407,4.674154,7.943487,7.886477,4.399263,4.388056,7.885978,4.486879,8.706753,5.491483,8.136993,4.547661,4.608376,4.710059, 9.147464,4.277549,4.736361,7.081583,4.917604,4.429131,6.554792,6.626916,9.573927,4.540547,4.364503,6.432182,4.600421,6.865352,4.554572,4.467328,4.405659,4.767842,4.439765,7.108694,10.055558,4.384957,7.015291,4.548441,5.096489,4.336129,4.340967,7.544907,7.887751,4.333811,4.581900,4.414257,6.363067,5.811424,4.606715,6.880003,8.124256,4.363487,5.472691,4.608432,4.501329,4.352630,6.971580,4.330862,7.660471,4.327032,4.512174,7.069511,4.425394,9.437765,7.749964,4.375472,5.271683,5.187192, 9.986416,8.292958,4.450600,4.411175,6.992237,7.579952,4.377513,7.185904,4.390066,4.651828,4.784452,4.469845,7.050046, 9.925039,4.628356,4.410546,4.390928,4.696147,4.509822,4.724425,4.415057,5.084625,4.441232,4.345176,4.558582,4.480951,4.500614,4.537234,4.448430,4.353752,4.395872,4.419111,4.398966,4.377721,4.641088,4.998636,4.421944,4.488004,4.416016,4.514313,4.601333,6.563370,6.877500,6.439552,4.385818,4.446969,5.701391,7.056890,4.431999,6.648831,4.555136,7.486327, 9.790680,4.717209,4.505678,4.796944,5.671571,8.810624,5.824839,8.503476,5.058377,4.782784,4.318965,4.494355,4.340850,6.560571,4.472338,4.529798,9.170050,6.026295,7.861250,4.448744,8.060393,4.358234,4.523914,6.067855,5.292315,8.566074,4.354303,9.338450,11.18571,4.390612,9.389487,4.391524,4.715647,4.351488,7.523457,4.394703,4.566855,5.310927,5.151564,4.458096,5.874467,4.305329,4.861881,7.835950,6.051084,4.375280,4.410707,4.568797,4.571989,4.368108,4.742573,7.621510,4.379100,4.709059,7.681380,4.477328,5.290495,4.397064, 9.901970,4.476832,4.513791,4.537221,4.964497,4.339833,4.498338,5.172232,5.366193,6.392612,4.533369,8.292498,4.311513,4.341303,4.416554,4.524390,4.422545, 9.916807,4.353499,4.379615,7.292304,8.496533,4.735049,5.023431,4.396003,6.802987,4.388257,4.416024,4.662602,4.738209,6.358107,8.955151,4.538893,4.430947,4.361587,5.317217,4.385224,9.025230,4.399071,9.095658,6.293917,4.792937,5.204415,10.101417,4.466912,4.375362,4.352200,7.334935,4.807964,4.543143,6.010722,4.375564,5.009181,6.137933, 6.850845,5.178117,4.627700,4.508855,5.604932, 7.283951,6.935039,6.950861,4.539350,4.529330,6.224286,5.414228,4.791714,4.384324,10.167051,7.049798,4.405128,4.410256,4.682419,4.454915,4.463112,7.222368,4.386841,7.133606,5.667010,4.404107,4.488086,8.543699,4.639455,4.721202,10.192494,9.733857,4.422890,6.419802,10.824610,6.703256,6.332207,5.592717,10.49459,4.922423,4.384922,7.970261,5.053272,4.414231,4.416362, 8.641437,4.632213,7.413445,4.474672,4.433938,4.492031,4.594353,6.716179,4.902443,4.419723,7.221136,8.762929,4.641327,4.334827,4.360501,8.348837,8.813066,4.960930,10.535748,9.022362,9.066356,4.449615,4.448186, 8.628238,6.155842,9.114649,4.521180,9.071468,6.982801,4.592787,5.773742,4.696340,4.438598,5.342655,4.559024,4.440006,4.713605,5.139824,7.112671,8.201640,8.899784,4.416086,8.048261,4.389246,4.503430,4.685233,4.465934,4.362656,4.797974,5.309871,7.179852,4.456061,5.680653,4.650296,4.472795,4.496669,9.057492,4.337356,7.964631,13.60543,4.397735,6.476296,6.411168,4.450959,4.365589,7.718144,6.709065,5.408025,6.231013,4.347837,4.332378,6.897843,5.979810,10.642190,4.413629,9.398826,4.407390,9.336557,4.431304,4.514465,4.462404,4.441280,4.409706,5.289902,4.364858,4.765843,5.916819,4.379971,8.850016,4.334901,4.344695,4.481672,7.441954,4.379676,8.278710,5.059810,9.109077,7.662628,6.966727, 9.509632,4.902998,4.389665,7.012514,4.827744,7.227278,8.889014,4.482297,4.900400,7.252204,4.471344,7.220451,4.461593,7.725750,4.506703,4.390120,4.410288,7.726191,13.50168,4.421542,4.373999,4.319450,5.425609,4.781379,7.587151,4.487687,4.427280, 9.610158,5.331463,4.344080,4.366964,6.782957,4.557189,6.676186,11.09182,4.877209,4.463433,7.823389,4.357277,4.391456,5.358057,6.266776,4.410618,4.325837,4.556448,6.136038,7.305832,4.439907,4.599712,8.997865,4.868535,9.235687,10.471784,7.242141,7.767858,5.963704,5.542475,7.116117,8.881068,4.449393,7.645472,7.235583,9.068541,5.273329,5.607409,4.444194,4.678584,7.492752,4.395206,4.454263,4.607447,6.309196,8.328133,8.790337,4.583495,4.493506,8.253005,6.262723,4.915488,7.903123,4.511022,4.404831,4.615083,5.391525,4.651735,4.396633,4.540646,4.930314,4.366687,7.347257,4.338961,4.511554,4.397779,6.632225,8.637412,4.782079,4.486624,4.432619,5.111017,4.429749,4.494837,5.757576,4.387588,6.832958,4.331363,5.145095,4.845997,5.870933,4.440604,4.823007,6.132724,4.371010,4.378748,4.391031,4.650817,4.347973,4.423911,7.216010,4.370798,8.639927,5.471905,4.520423,4.829296,7.672486,7.535607,4.547616,4.616616,4.520519,10.590570,4.483904,4.364616,4.353303,4.601603,5.336956,4.589361,4.348745,7.322725,5.320966,4.541084,7.342117,6.764188,4.485975,4.459443,8.139392,8.459443,4.573386,4.531252,4.433431,4.481289,4.611190,7.031220,4.430528,4.452516,4.301271,4.355111,4.522073,6.858860,4.483777,12.62598,4.822623, 9.170714,4.476536,4.928168,4.372827, 8.622162,4.497849,4.316512,5.758706,4.566888,5.103034,4.369871,7.196427,4.379068,5.635995,6.586508,4.796363,5.505782,4.431795,4.562024,4.372114,4.386891, 9.343069,4.692438,4.860731,4.320567,4.495691,4.324873,4.867532,6.877790,5.552309,4.480358,4.476160,5.252036,5.047474,4.515990,5.915095,4.535069,4.963115,6.726450,6.824546,8.368837,4.363826,8.240113,6.711846,4.632189,4.408853,4.509554,4.482323,4.474195,4.412852,7.176782,8.035686, 9.563623,6.088855,6.814695,4.459127,6.746796,4.500514,7.977812,4.435757,4.364977,5.567585,4.442275,4.478624,7.200048,5.105872,4.358648,8.688153,4.373246,4.752795,4.490147,4.318923,5.694799,8.681449,4.418611,5.346589,4.375739,4.377989,6.323807,6.539950,8.125202,8.014358,4.572948,5.477930,4.574739,5.893389,5.185191,4.834012,4.989731,4.349752,6.981036,4.370977,5.699135,4.531074,4.800698,4.502462,7.881840,4.459009,6.290571, 9.694516,4.588281,5.555007,4.450015,7.761534,4.482391,4.778926,4.505566,7.528003,4.852061,6.909694,11.03775,8.005257,4.369240,6.976598,4.590280,4.458615,9.192192,9.485534,7.337673,5.280482,7.802683,7.546515,6.130533,4.442844,6.655030,4.459650,5.578160,8.282326,4.371718,4.347473,4.351219,4.490617,6.644337,4.727255,4.469863,5.926289,10.932758,8.174918,4.469760,4.750164,7.624066,4.415456,4.360514,7.633885,4.458630,6.275354,4.527481,5.310672,9.605523, 8.944579,6.712608,6.179501,5.284460,7.197159,8.654759,4.309814,5.678641,7.470406,4.420702,7.698188,6.774767,4.380685,4.578788,4.591648,6.792072,5.846213,4.463543,7.783499,4.917002,13.89397,5.400858,7.444214,4.417047,4.621147,4.425685,7.198618,5.704033,4.655649,5.078622,4.500629,4.448385,4.383583,4.380583,4.522806,4.427102,6.920582,8.038704,4.337438,8.199315,4.399387, 9.909339,4.367642,4.480458,8.852395,6.254607,5.509596,4.546121,12.25313,4.392820,5.944066,5.890903,4.371683,4.609199, 9.225058,10.61182,4.322761,4.449739,9.482441,5.353034,4.420576,4.401610,5.719711,5.141184,4.373466,4.531730,6.945262,4.519481,4.466427,4.528610,4.608043,7.944304,7.689649,8.145035,4.557138,4.691843,4.441591,11.419227,4.530465,6.546176,7.620168,8.526408,4.341181,4.793880,4.319802,7.030566,4.618483,8.638614,5.138316,4.417002,4.433308,7.815309,5.076238,10.017078,6.529620,4.747938,4.612172,6.220339,5.489417,5.770023,8.196935,6.637801,4.442147,4.844082,5.824001,6.223336,4.353992,7.154194,4.433471,8.682960,5.262040,6.140303,4.471037,4.437128,4.401808,4.447474,7.090363,4.363767,11.35135,4.751062,7.560628,5.386477,4.439001,4.508009,6.928834,8.218903,11.34189,4.385149, 9.340407, 9.406832,4.573522,4.360914,10.49305,4.415190,4.650377,4.489036,4.585773,4.744944,5.277635,4.567910,9.339093,8.791059,6.058089,7.447997,4.346555,4.682561,4.890367,4.788092,8.995413,4.355166,4.339229,5.352395,4.692403,4.521716,5.008348,4.759581,4.425530,4.629987,6.733707,4.385472,6.404754,4.389424,4.586677,7.751198,8.312469,4.522880,4.395884,7.078059,7.407456,8.558612,6.580049,4.469694,4.389144,4.640881,8.228199,4.656459,4.470346,4.364112,4.538626, 9.816711,4.384803,5.938731,4.637712,4.348945,4.599571,4.657811,4.622156,4.369263,4.301187,4.498250,7.907786,4.388025,4.769804,4.412445,4.787036,4.488652,7.667300,4.424147,4.323300,7.204304,9.005809,5.059632,6.884051,4.594858,4.760216,4.508589,4.340371,6.045168,4.580304,5.256759,5.755992,5.275474,4.512091,12.38148,4.459677,8.129843,4.673618,7.354369,5.624236,4.712631,7.064969,7.457169,6.501299,7.705057,4.511471,5.597069,4.545322,4.384861,4.438464,4.559565,8.958652,5.759125,4.516432,4.402621,4.437324,5.930284,5.233014,4.502584,4.658455,4.880536,4.432377,5.875416,7.004533,5.309693,4.306164,4.359887,4.368645,7.989342,8.073866,4.553139,4.535359,4.635746,4.447908,8.514501,4.575217,4.465862, 6.984767,4.661136,4.404801,4.619217,4.387546,4.482281,4.765322,5.925942,5.252654,6.301912,6.809641,4.374800,4.359943,5.394936,4.745918,4.402960,4.586048,5.043355,4.516362,4.399596,7.772805,4.365421,4.416905,4.441621,4.383669, 7.265721,5.797396,7.711975,4.503997,4.329073,11.22543,4.715288,4.368904,4.413094,4.676385,4.305060,7.938634,4.374562,4.350387,4.532241,4.598208,4.389191,4.811973,4.603850,4.359049,4.976757,4.398343,4.337078,4.508902,6.367637,4.577052,4.434276,5.782330,4.402570,4.835852,4.594315,4.434228,4.412616,4.357952,4.556824,4.387163,8.311535,4.987044,4.408199,6.082622,8.818885,4.573232,4.536874,7.058928,4.502367,4.420015,4.380592,4.566951,4.634089,4.723072,4.388645,6.661395,4.535673,4.528762,4.512301,11.96731,4.498924,6.892344,4.589967,4.596615,4.473110,4.501583,4.615962,4.514924,4.516336,4.556622,4.492824,4.368520,4.473654,4.389579,4.412016,4.438137,5.768124,5.863631,4.661665,7.059253,10.031172,4.407664,7.329757, 9.607796,6.572134,4.401563,11.082972,5.180283,7.300874,4.457228,4.642752,6.914110,4.364324,4.435412,4.538246,4.679067,4.603585,4.411082, 9.922571,6.107253, 8.488616,4.396716,5.438707,4.374529,4.313901,13.96492,4.362727,4.801051,7.101637,5.166351,4.401511,4.918881,4.532383,4.463854,6.395187,4.955083,4.511701,4.658638,4.309487,8.136099,4.583129,4.586213,4.399554,4.651088,4.498913,4.405521,4.912900,4.447274,8.120613,4.362056,4.611796,4.359634,6.922272,4.551407,4.797498,5.152154,6.264443,6.051795, 9.837970,6.176088,4.323891,4.348265,4.422233,5.283380,6.660521,4.421367,5.554554,7.210867, 9.020106,4.317875,5.665636,4.900295,8.127836,4.739942,4.422227,4.720912,6.423679,9.461253,4.421350,4.457106,6.934044,4.368687,4.893871,6.559731,8.784989,10.349771,4.378787,5.193685,8.674279,8.733822,4.843280,4.530401,10.676205,4.418366,4.777248,6.413220,6.404542,7.428385,5.616549,6.701714,4.502667,5.507757,5.278764,6.828248,4.447145,4.481223,4.548006,6.548410,4.363861,5.317425,4.541925,8.806719,5.412730, 9.768042,4.513207,4.451841,7.379250,4.358970,4.527416,4.426900,7.865186,4.388369,6.531104,11.73544,8.699570,4.593311,4.356170,5.045867,4.380841,5.386864,4.506562,4.540172,6.453465,11.87828,8.338607,6.690888,4.613119,6.294468,4.588263,5.037518,6.334057,4.364586,8.371779,4.977425,5.639504,4.472545,7.103840,4.413873,4.371297,4.447064,8.198226,4.969949,4.773348,4.469376,10.84482,4.417511,7.163950,4.464254,9.364146,4.552149,5.020958,5.460108,5.194440,6.305169,6.636370,4.464713,9.005151,4.469179, 7.949713,4.468659,4.426716,4.371866,4.735484,4.447491,4.686263,4.385674,4.522968,7.826695,5.254854,4.349289, 9.757900,4.444753,6.920208,6.206606,4.484149,6.530784,7.403728,4.941461,10.659291,5.812522,4.529622,6.391475,4.438333,8.112225,11.591068,4.328950,4.655959,6.640888,11.00063,8.888164,4.326861,4.519897,4.400066,4.524287,4.668160,4.672033,9.484085,4.598464,7.502381,4.616218,4.550957,4.824645,4.676930,4.883657,5.258565,4.438393,4.436792,4.611873,5.173161,10.09129,4.426519,6.519486,5.679666,9.366465,4.946453,4.350074,4.400310, 8.573031,4.353318,4.721240,4.386567,4.417322,4.596865,4.451274,4.458573,6.180011,7.165405,4.408869,4.424411,4.468793,5.133030,4.597431,6.978882,4.457045,4.309428,4.489410,6.328040,4.469055,8.747970,4.433707,9.430155,4.418246,5.042644,4.750492,5.528869,4.387665,4.379058,4.517315,6.048237,4.698851,5.217425,6.420371,4.870491,6.861365,4.351900,4.571164,4.326971,8.408444,4.828196,5.700392,4.425442,5.758841,4.735551,5.336527,6.158892,6.963382,4.402398,4.531825,4.370010,4.875701,7.619096,4.842212,5.016835,4.461989,5.416573, 9.927652,7.554682,4.404991,4.538182,4.313338,10.561123,4.425654,4.427370,4.600180,10.098067, 9.892962,5.863936,4.598846,4.748844,4.786345,6.647896,4.460066,5.228099,4.386901,4.413391,4.628443,4.948748,4.371257,9.747105,4.641154,4.413738,4.517057,4.537807,11.19213,5.226889,8.468214,5.491902,10.334452,7.022443,7.139934,4.902508,6.922670,5.172899,4.421557,4.922889,4.327909,4.370286,4.506861,4.547412, 8.942749,4.364550,12.06187,6.442149,4.859939,4.480501,6.684765,4.434800,11.953163,4.437221,8.966372,4.554462,6.421788,4.366696,5.815398,4.756688,7.418195,4.415951,6.178201,5.806387,4.665090,10.202722,5.779078,4.965722,5.565178,5.948831,4.520995,4.331644,12.19300,4.423669,4.593549,4.833462,4.915122,4.384032,5.849568,4.828652,7.814845,5.397466,4.519240,4.590840,4.471448,4.604576,7.245634,5.202062,11.317407,4.370876,4.377423,5.044594,4.561231,7.946950,5.417965,4.703726,5.002610,5.291465,11.27872,6.646485,4.413577,4.424442,5.281888,10.097110,4.375322,4.694601,4.551450,4.386618,4.345893,8.100578,4.350467,13.91521,4.490991, 7.651108,8.246430,4.451235,4.354261,4.780436,6.529832,4.545041,4.322077,4.605520,4.395075,4.333680,9.377549,6.938396,4.984157,5.059985,7.082437,4.379485,4.457457,7.311358,6.856562,4.719463,6.602206,4.730234,9.145427,4.523368,4.365852,4.708241,9.061874,4.944670,5.133659,4.385016,10.090346,4.409875,5.135114,6.193091,4.541525,4.498815,6.013334,4.468688,4.408371,5.666255,5.373246,4.915415, 9.350972,4.501973,4.499078,4.846702,7.533951,5.078501,4.617386,10.65641,5.167717,4.434019,4.476637,5.090439,4.354353,4.349804,4.464531,8.362398,7.289223,8.864546,7.408134,5.013331,4.374811,5.235756,12.43242,4.563765,4.410555,4.485923,4.891227,4.694482, 9.432021,9.050011,4.509004,6.293716,4.807151,4.849665,10.400884,4.372876,4.558040,8.580845,6.642335,4.355618,5.794364,4.573414,4.397346,6.358906,4.435092,8.591408,7.744517,5.024578,5.097979,4.730361,5.298919,6.923278,6.727888,4.400122,9.365288, 9.587491,5.195748,8.655270,4.418194,7.486717,4.334644,4.870906,9.263202,4.637966,4.518788,4.571328,4.501464,5.527125,8.339654,6.482877,8.614921,10.89913,9.274352,7.285239,4.605803,4.499155,4.438616,4.548278,4.564245,4.956508,5.071869,4.778634,8.373407,4.377563,6.520328,7.007967,4.393980,4.417601,6.345875,4.362901,4.783067,4.449906,7.713843,5.265095,5.898430,4.755137,4.353925,9.669880,4.586800,4.762494,4.610173,4.725126,7.723913,5.467094,4.418759,7.507583,4.350163,4.820328,7.739806,4.449494,10.76550,4.442252,4.403036,4.396028,6.236451,4.380880,4.694194,8.772015,8.281100,4.293091,4.424910,4.490092,7.151502,9.433772,6.105557,4.926002,10.159996, 9.878009,5.543091,4.373496,8.033094,10.110526,4.363387,4.434546,4.515671,5.209442,4.430656,7.951987,6.694554,8.248545,4.780989,9.775511, 6.524874,4.722677,5.239348,4.448108,4.381187,4.709192,4.744653,4.565565,4.541425,4.431621,4.445531,5.455777,4.406373,4.440415,4.533445,9.220190,4.828022,7.226153,4.422347,4.310965,4.602059,7.933444,4.419741,4.547570,5.240202,4.409744,6.406435,5.089714,4.422783,4.407202,5.373067,4.902128,6.602831,4.493544,4.415388,4.541283,4.354419,9.671215,4.585229,7.824659,6.895903,4.894759,4.590684,4.436865,5.142212,5.272499,4.436022,5.577485,4.331526,6.627276, 9.433223,5.618247,8.928210,4.477620,4.392800,4.374244,7.237996, 8.575280,6.601871,4.399706,8.497956,4.392074,4.517844,8.096438,4.482189,4.539374,4.513028,6.527565,4.359481,7.841234,10.66551,4.330952,4.350673,11.454892,4.436116,7.607214,4.586575,7.035122,5.344134,6.812016,4.552670,5.612151, 9.984458,4.603295,4.499919,4.460924,7.779398,4.680312,6.167239,4.586940,11.12926,4.678371,8.052050,11.76800,4.839140,6.244493,4.455463,5.962163,4.774523,7.683940,4.375341,10.144348,4.396775,5.787106,7.135517,4.878973,10.111262,4.410325,5.939505,7.072967,6.219358,4.977893,4.530574,4.364770, 9.815986,4.345577,4.427631,4.500974,7.864768,4.671106,4.460785,4.343057,4.340890,4.466659,4.899621,6.321978,5.850008,8.106299,4.632754,4.336336,4.808610,4.418170,4.462962,4.789745,5.851197,4.367689,4.336780,5.641536,4.749109,5.046242, 9.797720,4.657130,7.546966,4.979412,4.431342,4.444309,4.461709,4.606563,4.437794,6.245299,5.145992,4.782140,5.362514, 7.983230,4.398235,6.445102,4.450857,4.447377,4.361895,4.425039,5.244096,4.604907,4.411446,4.503508,4.371737,4.965950,4.489000,5.894068,4.398087,11.38046,4.424991,4.471479,6.182637,4.536405,4.442507,4.724198,5.207873, 9.874448,8.143093,4.392757,4.463936,7.542527,6.728913,4.582509,4.401178,5.269427,6.341320,7.193042,8.361679, 9.915640,4.526935,4.396564,4.840441,4.447708,8.024329,4.591909,7.673374,4.664346,4.460209,4.405588,11.50399,9.160156,7.930609,4.384140,4.374403,4.554797,5.832979, 9.586469,7.951158,5.404578,10.307992,4.488121,4.561131,4.426281,4.443485,7.682821,6.554190,7.093440,9.313810,5.541515, 9.292039,4.749232,8.588785,4.346271,4.526305,8.579242,4.658339,4.978569,9.480514,4.387873,4.559282,4.370865,7.857057,7.384883,5.695946, 9.679382,4.614006,4.494247,13.67801,4.345621,4.366997,7.774851,4.356242,6.106723,4.400937,4.674954,4.419452,8.712115,5.965774,4.572928,4.578479,7.310142,4.472162,6.523485,5.904206,4.452862,6.515428,4.448970,4.422319,4.802190,4.341198,7.139151,4.825806,4.480470,4.367724,4.359585,4.490176,6.021834,6.847236,4.826616,4.535588,4.659318,4.992546,4.352248,5.757113,4.564871,8.339341,4.445394,5.564095,5.549997,4.579739,4.438035,4.618960,4.592194,4.412324,8.876305,6.226147,7.273133,4.536124,7.024250,6.159331,5.798487,4.975681,4.473000,5.120985,4.394373,4.809093,4.435901,4.633338,4.748204,4.462419,8.894015,4.331476,6.931171,7.467065,8.462512,10.743080,5.407388,6.850425,4.485917,4.946820,5.052678,5.150239,4.548923,4.705067,7.390047,4.873702,4.553971,9.089157,4.405002, 9.979136,6.819801,5.657689,11.187689,6.367388,4.436648,4.477287,10.04012,7.267395,4.381210,4.741763,4.451936,4.436175,6.853202,5.570125,5.026148,8.086317,4.394084,4.500305,8.560331,7.733036,4.440902,5.711791,5.703235,6.032423,10.52424,4.496348,4.383980,4.535812,4.526156,9.369785,12.58862,4.348053,4.627653,6.428168,5.630936,4.476217,8.398318,4.429825,4.438382,4.385205,4.837800,7.031856,5.908321,8.898267,4.322415,4.603704,4.483580,4.370614,7.858436,4.432445,8.892326,4.416947,4.895302,5.019645,4.643983,4.406735,5.351761,4.492115,4.386247, 9.214354,4.581311,6.855416,4.625154,4.410364,4.663918,7.532080,4.414216,5.611387,6.090810,4.501211,4.405923,4.852386,11.06847,4.614283,6.290571,4.682116,4.580039,8.141489,6.868844,4.361881,6.756407,4.426476,4.570729,5.402568,8.548605,6.500825,4.537692,5.780736,4.713034,5.620046,7.880038,4.458088,4.610458,5.829918,4.374745,4.650859,4.851566,4.523534,6.108978,4.448295,4.413276,7.748794,4.648198,4.400031,5.477458,4.339057,5.820359,7.409701,5.041585,4.351539,11.17962,4.766879,4.669381,4.538613,4.982304,5.405097,7.521559,4.656184,7.355889,11.54177,7.170908,4.505170,4.496551,4.316223,5.152892,6.319522,4.347910,7.364119,5.828365,4.373290,4.371987,4.649577,4.627795,7.470085,6.912454,5.868689,4.957715,4.400506,4.525857,4.464519,4.639780,5.909566,7.170470,6.094434,5.970131,5.257812,9.064470,4.419679,4.461439,4.482091,8.086802,8.139801,4.814120,5.514531,4.417645,5.513176,4.653288,4.483164,5.089085,6.653524,4.326167,4.341659,4.697897,4.456475,8.484724,4.698104, 9.830742,4.452120,8.250632,4.753829,11.02414,6.795099,4.709601,7.537482,4.433301,4.418053,7.538805,5.813651,6.308087,7.096584,5.058085,6.737708,6.537185,6.514691,7.263199,4.830030,4.615831,10.53318, 9.718897,6.605982,5.138037,9.174730,11.47013,4.640536,4.640132,10.100161,6.188627,4.974713,4.529427,4.382914,4.890154,8.341615,4.434397,4.317497,4.393996,4.640644,8.741501,4.616272,4.564858,4.368207,5.461143,6.996864,7.758648,4.590701,6.056730,8.584724,5.883242,8.907050,4.385290,8.371354,4.702684,4.474380,4.536136,8.389187,4.560380,4.525330,5.130463,5.940009,4.726579,4.490672,4.431235,6.298683,4.829366,6.934260,7.256396,4.985181,4.858013,4.617727,6.211056,4.983745,4.992237,5.022454,11.05486,4.417186,4.666418,11.13752,4.662677,4.429549,4.782959,5.616301,5.219145,4.534577,4.475751,4.408146,4.518645,4.770841,6.461759,8.953647,7.021771,4.401881,6.958487,7.708087,4.746954,9.113486,6.787598,4.605924,4.588824,8.895808,4.490753,4.404032,7.910885,4.400761, 9.776358,4.446388,4.393635,5.523210,4.528392,6.389247,4.969128,4.595380,4.410340,4.649918,8.752421,4.671317,4.430005,5.959161,7.118818,4.747227,4.372522, 9.211465,6.459415,8.306303,4.410883,5.439996,4.623388,4.825887,4.438737,4.445654,6.941564,4.595482,4.593172,4.408622,7.583362,4.464686,4.618812,7.446066,4.399277,6.605159,4.421399,9.081385,5.010887,6.227109,4.453676,6.697377,8.053362, 8.793727,4.501009,5.046504,4.484208,4.619651,7.207049,4.592910,4.645567,4.490071,4.410860,4.399409,7.292043,6.494529,8.484030,4.787241,4.471440,4.419014,4.802574,5.061676,4.577511,10.052210,4.502115,8.258724,4.442877,4.390866,8.579590,10.156751,7.040372,4.564437,8.834356,8.058533,4.810210,4.442883,5.980375,4.396574,4.417707,8.516391,4.473715,4.621090,4.901079,5.006088,4.307139,4.504144,4.448531,11.11459,9.341031,7.565072,5.161950,4.721847,8.177504,4.482924,9.315747,4.466201,4.463662,10.23027,4.572719,4.373697,4.385776,4.648129,4.518718,10.007857,8.518570,4.504704,4.475623,8.043916,4.493809,7.633275, 8.265478,4.565085,4.551057,4.556367,11.59711,5.159677,7.117863,6.056489,4.473317,4.384912,4.592571,8.467288,4.755748,5.053809,4.551527, 9.829861,5.490160,4.354522,4.425005,6.489439,6.222749,4.522561,4.494388,4.870986,6.099266,5.474862,4.335244,4.439225,4.908398, 9.841157,4.392021,4.364457,6.233240,4.470468,4.732563,5.632546,4.375842,6.314008,7.784848,4.670514,4.477457,6.068932,7.605989,5.186336,7.913705,8.861979,4.492920,6.320716,4.529288,4.645340, 9.963622,5.715858,4.396330, 9.604802,5.219450,9.750353,6.412847,4.521206,8.217384,4.319128,4.914614,5.917730,8.895020,10.99432,4.375201,4.369069,4.606640,7.250438,4.436121,5.242316,6.015007,5.305191,4.793697,4.467016,4.429309,4.988931,6.626361,5.610357,7.820587,5.338473,4.347989,7.191749,6.699431
Control,14.08490,12.12576,4.476994,12.59746,8.266208,4.538222,4.517452,7.741002,4.401835, 9.936460,4.367320,10.79373,6.328880,12.27509,4.759365,4.824645,6.181232,4.355417,10.152793,4.458512,4.314504,5.456049,5.087244,6.503935, 9.607025,4.504163,4.371942,4.995607,7.384883,4.420451,4.488337,9.220190,8.304597,4.384983,10.154466,4.710131,4.593383,4.322887,5.974161,4.484427,6.134702,4.357720,4.464064,5.084625,4.388487,4.361145,4.632981,4.565479,6.476296,4.805024,4.611774,7.625517,4.752110,4.891812,5.311104,4.383500,6.190273,4.375350,4.313932,4.695666,8.096101,4.392550,4.487910,4.427172,4.555196,4.392880,5.695446,4.372985,5.114809,4.509975,4.451224,4.354585,4.805906,4.571542,4.497849,6.035890,4.560689,5.613064,5.041337,5.015555,7.378399,4.684729,4.393876,4.500588,4.427500,4.440027,9.109585,7.619704,4.694601,6.147238,4.333099,4.972073,4.508517,6.432500,4.536451,7.090363,4.471243,4.429861,10.72268,6.655910,4.415043,8.895020,10.954408,8.549078,9.325830,4.379002,4.413879,13.99686,8.038074,4.499395,9.675270,4.420916,4.761154,4.848094,4.381772,4.989935,4.383565,5.903332,5.388764,6.309949,8.761739,4.408348,4.619306,4.726401,5.175999,5.443056,4.315908,4.503564,4.652272,4.915415,4.441865,4.320451,5.810142,4.433723,8.235143,9.276428,4.441472,4.385483,8.862466,8.503995,5.356741,4.333898,6.015897,4.547188,6.517420,4.443995,4.480817,9.405250,4.806761,4.343178,12.96264,7.137977, 9.628965,4.378564,5.021476,4.801919,4.602714,4.486380,4.720293,4.363438,5.042163,5.111785,4.689634,4.461739,4.480882,4.567910,9.636280,4.467160,6.595917,4.453614,4.362398,4.321542,4.596074,8.743610,4.565346,4.771212,6.252673,4.306596,5.771217,7.087773,4.351162,6.229308,4.432190,4.397245,5.995410,5.590937,4.683091,4.578143,4.475763,4.343271,4.429883,5.955016,4.450232,5.291465,8.292121,8.418712,7.487007,4.525330,4.545570,4.352422,4.620941,4.444592,5.696251,6.584458,4.480580, 8.406637,7.477017,4.629133,4.406014,4.516289,4.432705,4.514290,6.398547,4.368156,4.401919,4.439472,4.505669,4.568485,4.357048,5.152892,4.563350,4.746570,7.633275,8.348095,7.096920,4.711862,4.409865,4.627700,5.718930,6.153032,4.519350,4.834510,6.109684,5.654062,6.719444,4.514455,4.401881,4.886532,4.581727,4.369520,4.682185,5.918795,7.210057,4.548819,4.948509,4.429328,5.425758,4.436580,4.539501,4.457933,4.727762,4.443317,7.346903,5.336956,4.343231,4.444229,6.749341,4.486113,4.480958, 7.663435,4.687349,4.445171,4.417374,4.745918,4.463790,5.267482, 9.692198,4.413531,4.396830,8.818349,7.125981,4.495095,4.725403,4.446888,4.358573,4.452039,7.256396,4.998636,4.458982,5.315862,4.373246,6.819108,7.446436,4.446615,4.386126,7.288875,5.041214,4.485409,7.048711,4.390548,4.608751,5.934939, 4.535588,4.404514,8.553952,4.457629,6.145024,4.360224,4.428039,4.428812,6.267010,8.193602,6.545206,4.346174,4.371909,4.334551,4.783363,4.368354,7.774424,4.424164,4.365493,6.876498,4.466724,6.872744,4.607517,4.883256,4.362096,4.436308,4.484477,10.055558,11.92291,5.092485,4.427240,4.647233,4.685467,4.657255,4.558788,6.657248,6.281602,4.465071,5.231297,4.484838,4.473283,4.734349,7.951475,6.317297,6.799046,4.330122,6.338129,4.376593,4.483061,4.430617,4.397452,4.599655,4.531663,8.254520,7.855918,4.708213,5.738921,9.266111,4.744944,4.515033,4.994535,4.620966,4.437801,5.148071,4.454364,4.406960,4.435588,4.512609,4.351523,4.353430,8.188738,4.388516,5.062434,4.872923,4.424364,8.893019,4.349263,7.642355,4.546813,5.729578,5.510278,4.377743,4.420832,7.214461,4.433047,5.081603,4.381634,4.508399,6.275707,4.417973,4.375280,5.883467,5.943377,4.438408,4.571519,5.719160,8.600586,4.401828,5.117416,6.488257,4.527536, 8.642311,4.557756,4.995708,11.25967,4.814491,4.438685,4.519645,8.073866,4.455196,4.603244,4.708098,5.146468,6.139839,9.372725,4.588587,7.288270,5.563297,4.538966,5.855124,4.944443,5.844680,4.400268,4.433314,4.351067,4.870585,6.401023,6.313416,8.201640, 9.779384,7.867070,4.391786,4.543034,4.927383,4.365045,5.478549,4.491016,4.574044,7.889732,6.628258,4.387042,4.378265,4.346491,4.342571,6.803412,4.363348,7.521177,7.076141,4.625870,4.519918,4.582861, 9.740029,9.493386,9.017635,4.647153,7.714421,5.068340,5.030521,4.486716,6.902191,4.454802,4.466613,4.645301,4.626660,6.393220,4.415076,8.573031,6.536066,4.339713,5.143360,7.522964,7.969871,4.463885,4.512640,5.034772,5.715858,4.491812,4.342291,5.404156,4.388473,5.391409,4.446104,7.582331,5.370348,4.496914,4.553592,5.268012,5.098499,4.308616,4.447041,4.360720,6.456759,4.690915,4.730748,4.694008,5.748888,4.801724,4.684108, 9.499340,4.491344,4.431541,8.785553,5.579393,4.650191,4.328531,4.370147,7.627596,4.519276,7.611875,4.535453,4.697300,8.394183, 7.489618,4.460532,4.451468,4.395940,7.672864,12.03076,4.404039,4.360501,11.40367,5.768933,5.769504,9.414845,6.158053,4.386238,4.528196,6.332791,4.419504,4.479225,4.765039,4.941055,5.365955,4.430297,4.373102,5.175266,8.241582,6.361954,7.925847,6.512076,4.450840,10.17197,4.414089,4.814033, 9.888269,4.866494,4.520568,4.456985,4.790650,10.842542,7.083857,4.474841,7.927278,5.537300,4.456009, 9.642653,4.797258,4.321938,4.616835,10.30703,4.480983,4.512276,4.449253,4.793295,4.307304,4.564028,4.458586,4.627943,8.444340, 9.164207,4.589800,6.000413, 8.963921,5.717643,4.857547,6.074153,5.418156,4.506292,10.79187,4.790768,4.455957,7.635301, 5.723636,6.727605,4.474778,6.066462,6.387137,4.398024,8.996928,6.575027,4.349143,4.380932,4.955271,4.462065,4.710708,6.940498,5.726902,10.10016,4.309353,4.406589,4.548762,8.874633,5.483653,4.355784,4.613335,4.400251,5.588150,4.799034,4.533620,8.794651,5.179730, 9.699498,4.585855,5.602567,8.174448,4.374278,6.403727,4.626619,4.329575,4.493611,4.566523,4.527589,5.929688,8.341186,6.104969,4.377286,4.504103,4.651195,4.343211,7.173877,9.988634,4.562820,4.358685,4.654625,9.532408,5.189452,4.673567,4.395022,7.834317,7.534419,4.287701, 9.461878,5.011759,7.977812,4.362598,7.338600,4.846105,4.431696,5.680653,7.778284,4.419792,4.381460,4.541160,7.090105,5.078561,7.780509,4.390170,5.328909,7.021499,6.650861,4.495711,4.392092,4.525857,5.714631,4.599691,4.529172,4.546919,8.607434,4.719082,6.908194,5.012954,7.385563,4.505574,4.455006,6.037132,7.510736,4.419615,8.464989,4.389871, 9.498661,4.357040,7.260328,4.511067,4.545294,4.346082,4.754877,4.668160,8.898267,5.510677,4.565382,4.843723,4.459976, 8.365372,5.630936,4.792787,5.528629,4.366629,4.606563,4.509915,6.683978,4.459045,5.670936,4.421585,4.302879,4.431301,4.677998,5.558215,13.17764,7.796997,4.470356,8.531316,9.001380, 9.628314,4.382729,6.627551, 4.412981,4.434663,4.541312,4.327256,4.464299,4.476144,12.33314,4.611510,4.785340,4.327829,12.68260,4.615415,6.693601,5.878231, 7.909638,6.175324,4.942185,4.409156,5.700859,5.716062,7.406064,8.362972,7.909161,5.077343, 9.940412,5.201349,12.64549,4.522409,6.742382,4.718454,4.627795,4.972779,9.558484, 9.412925,4.359823,4.444269,4.489365,4.921613,4.909422,4.413802,4.502800,5.207458,4.650930,5.940466,4.553882,5.531290,5.089714,4.423063,5.107643,8.639524,5.434907,4.424313,10.89092,4.461318,4.543116,4.400447,4.580747,4.636615,4.346412,11.26500,4.418151,4.368120,5.571491,5.200735,4.541671,4.437315,4.749614,4.789529,6.791075,4.341556,10.28152,4.801051,5.909776,4.310735,4.464476,5.600578,5.237914,4.659097,4.367808,4.517092,4.877999,6.777835,7.711666,6.292954,7.948614,4.528824,8.982555,4.447369,5.751548,7.093846,7.197606,4.396285,4.507609,8.641909,6.066136,4.471221,4.954714,4.366831,4.401601,4.403051,4.352468,4.376555,4.548457,4.454956,8.798010,4.544556,8.007139,7.953531,4.500614,4.422643,4.375574,4.350308,9.061874,4.784676,8.373854,7.400937,4.472136,8.426853,7.899507,4.345029,12.74962,4.788092,7.052950,4.872421,4.897115,6.598072,5.000165,5.753521,4.510739,5.798487,8.328133,10.692579,8.284327,8.798611,4.844977,4.497297,4.575972,7.173472,4.412599,4.441685,9.082912,8.050705,6.704561,4.895487,4.489439,4.610173,8.211813,7.035754,4.298816,4.544960,5.230507,4.991303,8.958652,4.363299,6.233502,4.597569,9.364718,8.966372,7.205475,4.514118,8.116405,4.373477,4.404653,6.781164,4.647741,8.040749, 8.781397,4.328380,7.266729,4.380583,5.288581,6.350128,4.494830,4.648198,4.606797,4.330604,7.294380,4.959007,4.498240,4.428772,4.969059,4.443732,5.831106,6.519486,4.473591,4.404383,4.396019,4.830564,4.415182, 7.591934,4.328988,8.334345,4.864926,4.487403,4.509022,7.147282,4.480872,4.504336,5.685796,4.616343,4.797974,6.507721,4.642213,9.070281,9.258358,4.811410,7.446066,4.487635,4.460229,6.391748,4.405357,4.746310,5.135738,6.681464,8.843251,9.135801,5.731972,8.289524,6.663122,9.173089,5.384081,10.559414,8.401197,4.504285,4.545523, 5.794052,8.596424,4.962557,4.688142,6.382236,5.523656,5.837507,6.498173,5.659210,4.812091,4.437661,4.433683,6.094434,4.413223,7.926211,4.379284,4.395483,7.481866,4.555123,4.825484,5.339471,7.221136,4.391752,6.704856,4.302032,5.813399,8.295360,6.573923,4.484598,4.474971,6.300348,4.999557,4.438931,4.549154,7.422825,4.460220,4.906761,7.385215,11.70312,4.588106,4.630569,4.465553,4.472554,4.531036,6.356841,8.371779,4.362782,4.519603,4.400578,4.483828,9.130834,5.537992,8.302199,6.921625,4.876631,4.578190,4.346568,10.382481,7.398459,4.765913,4.370725,4.932820,4.534092,4.436553,4.453820,8.118600,4.592686,4.692811,4.474150,4.402986,5.462492,10.349771,6.389484,7.641899,4.359676,4.398994,4.883164,6.026695, 4.452804,5.221081,6.035250,4.402967,7.931355,4.389762,4.354917,4.426023,4.514837,4.482149,7.189451,5.302912,4.463445,4.582534,4.489097,7.791670,4.371707,6.331249,4.351764,9.327340,4.605248,4.537506,4.468463,4.548422,8.620860,4.332273,6.839463,4.505322,4.539075,4.712526,6.294229,4.438078,4.594203,5.096098,4.561832,4.364647,7.874142,6.657581,4.571476,6.581330,4.455098,11.73544,5.564510,10.283843,6.204081,5.471905,4.696679,4.553954,4.406549,4.362212,8.590857,4.622156,4.807685,4.556314,7.749587,5.325513,11.040029,4.471156,4.371782,4.448687,4.447629,5.259506,7.005992,4.689499,4.465350,4.611190,5.999064,4.354815,4.418194,6.606310,4.392539,6.799800,6.887138,7.055894,4.471810,6.748250,6.004484,11.71511,8.937989,4.309428,4.515264,4.411266,6.607513,4.396401,8.052488,4.425317,4.373931,6.419214,4.581920,4.415732,8.125202,4.790080,4.679345,6.795099,4.427885,6.886441,4.442862,4.633338,10.294706,5.833065, 9.297744,4.385102, 8.330928,4.356534,5.111641, 8.643321,7.114927,4.511102,4.405401,7.234040,4.380730,4.730519,6.653267,4.317129,4.369644,4.755220,4.581056,4.397779,4.888629,5.005403,6.821369,5.412549,5.176403,10.054359,6.296013,4.366247,4.560840,4.527104,4.359648, 8.385767,4.503997,4.576979,4.575888,4.436819,4.565578,4.471657,4.378920,4.646539,9.182478,7.692119,4.408683,7.059253,4.539988,4.636471,5.170398,5.971923,9.447876,4.981584,4.652000,6.377634,4.555835,4.517509,4.916829,4.511076,7.413445,4.335977,5.050119,4.453323,4.468630,9.569312,4.359231,4.405608,4.316997,4.520511,10.493048,4.924301, 8.502155,4.359107,6.156786,7.303460,13.40582,4.523986,4.836539,10.330821,4.342850,5.275474,4.391795,4.376615,5.586343,5.688242,6.513360,5.904547,4.833705,4.981015,4.325375,6.222104,10.151787,4.365323,6.542432,4.901473,4.409100,5.809223,4.433784,4.530812,4.501271,4.474010, 9.951534,4.300269,6.029497,4.587504,4.618470,4.359698,4.447296,7.694008,4.705260,5.717911,4.566765,7.131154,4.407345,9.989740,4.467625,4.368232,5.868689,8.323218,4.445161, 9.808753,4.447446,7.531544,4.375752,4.602641,6.563590,7.542311,6.384003,4.494185,4.669756,5.219450,7.552376,5.341986,4.634530,5.222379,9.209989,4.549609,4.466361,4.582818,4.338206,4.405946,4.581214,4.672472,4.524937,4.874953,4.330761,4.468940,4.652238,4.959205,7.098585,4.384260,5.347693,4.436219,4.397672,4.780143,4.581878,4.442557,4.446159,4.367024,4.458450,8.802858,7.920600,5.076126,4.530263,4.486191,12.04139,6.665448,4.435176,4.511838,8.504451,4.990090,4.851751,4.426492,4.646850,10.110526,5.165956,4.382337,4.360951,4.527702,4.534254,4.606698,4.668480,7.843889,8.735908,4.365310,4.447745,4.618337,5.117992,4.461698,4.322415,4.557425,5.898430,4.607816,4.599599,8.537402,4.360616,8.669506,4.477485,4.622743,4.444082,7.478679,7.246416,6.104567,4.476775,4.388965,7.225303,4.411466,5.394299,9.465758,8.539011,5.118968,4.368056,4.396480,4.397987,7.792731,6.449613,5.027770,8.012279,4.311564,4.535771,7.539652,4.752889,6.093885,7.299618,4.377775,4.404154,4.724876,4.489046,4.824108,4.932609,4.431940,4.408480,12.86064,8.372852,4.379808,4.350560,6.884051,5.214659,4.331122, 7.904040,4.600788,5.664575,4.513710,7.421356,4.363595,8.056141,4.455622,4.383425,4.863627,10.365084,4.495891,4.476878,4.413839,4.400685,5.631376,4.443308,4.430336,5.322902,5.498382,4.598315,4.762616,5.042302,4.662454,4.632869,4.969313,5.632546,4.982016,4.418366,4.528392,7.512873,4.405307,4.465382,4.634893,4.471849,4.353958,4.332515,7.237996,4.415235,5.815398,5.357882,6.513629,5.469014,4.664125,4.518897,7.041258,10.698651,4.422662,10.68002,4.444147,6.318758,6.640553,5.219294,5.855834,8.964990,4.350339,4.415027,8.130266,7.471674,9.541889,7.890808,4.615676,11.92565,4.331238,4.500465,7.588053,4.373906,5.106924,7.820894,9.798521,7.538557,4.634653,11.45983,4.344293,4.911963,4.975896,4.307475,4.497491,4.552670,4.408260,4.341774,4.484562,6.714578,4.857911,6.622806,7.142981,4.398147,6.457608,11.25520,6.510096,9.454893,4.479616,4.554720,5.180712,5.073809,6.732798,4.357606,4.744095,8.190567,4.468139,4.515018,4.483137,5.177035,4.319917,4.357770, 6.766858,4.973349,4.427753,4.376070,9.525714,6.077452,4.686038,4.376122,5.676698,5.995657,5.271356,4.378570,4.408129,4.329722,5.163445,5.955306, 9.932285,4.997181,4.469983,4.354326,5.226889,4.541006,4.437128,4.393726,4.701769,7.600367,5.526200,5.818633,4.371316,10.84626,4.532220,4.378437,5.889350,5.519220,8.276895,4.509155,7.506198,8.508753,7.486717,6.691519,5.116052,4.425432,9.139526,4.619402,10.131635,4.430061,8.775140,4.874325,4.312846,4.589903,4.725785,4.643455,7.864240,4.481336,4.899869,4.451707,4.430245,10.226306,4.534314,7.355614,4.444045,5.662075,4.519189, 9.800061,4.558929,4.601433,4.519996,5.056857,4.446523,7.452268,4.511162,4.860312,10.045699,4.495414,4.437365,4.587432,7.856281,5.467930,4.396633,4.686969,4.617600,6.381545,4.408435,4.331435,11.34335,6.381238,7.130795,4.453247,4.482743,10.65498,4.558254,8.771280,6.061336,8.363426,7.508456,4.896868,4.543183,5.657000,4.599052,4.523052,7.781939,4.480242,7.115752,6.990430,4.647990,9.142916, 9.749509,4.564466,4.346918,9.478474,9.128150,4.471122,4.750952,10.747655,4.531711,4.417002,4.935766,5.890021,4.468931,4.487825,13.91521,4.368308,4.890521,4.435228,4.579739, 9.882703,4.426940,4.495928,6.967506,4.535350,4.406601,4.465253,4.471309,4.444914,4.431765,4.368584,4.372668,4.634574,5.669731,4.495018,8.303083,6.999684,4.775752,8.967686,4.420923,4.846757,4.648005,10.619681,5.534020,5.627112,4.680157,5.185191,4.437120,7.989723,7.283951,4.637712,6.704009,4.410815,4.458689,4.342376,6.090810,4.449070,8.617955,8.100578,6.496501,5.552913,5.693555,6.460377,7.059765,8.171904,4.653633,4.360535,5.347487,4.597366,9.220710,4.920298,5.235297,8.328558,5.081887,4.427800,6.939934,4.528622,5.300866,4.447799,4.475695,4.384103,5.665361,4.334516,7.478300,6.741009,4.507342,5.376178,4.456860,8.215870,4.335109,8.062397,7.745981,4.440334,5.153764,4.363699,5.452105,7.300042,6.632555,4.493270,4.363632,4.573155,7.268452,4.802456,4.497110,4.418381,4.571186,6.830567,11.84850,5.330337,7.981135,7.333405,6.485894,4.460750,4.441405,5.465177,4.953130,6.088199,7.381724,4.996608,4.468688,10.60160,8.590300,8.246430,4.525753,4.345161,4.800165,8.855641,8.497539,7.398089,4.453281,6.916294,5.111461,8.580409,6.557260,4.595524, 8.614361,4.695528,4.373346,4.851621,5.893838,4.464568,7.861590,10.01782,8.877909,4.479396, 9.596458,4.448587,10.64663,6.908878,4.720450,7.343245,4.362968,4.799927,4.743328,4.641456,13.19395,4.807269,9.030585,5.353689,4.884913,4.599289,5.223818,5.488629,5.791971,4.832316,4.418078,4.456541,4.488497,5.448623,4.459517,4.777997,5.210746,4.462829,6.952087,8.821199,8.547139,4.576571,5.812522,4.404012,4.599438,4.478939,10.24963,9.018183,4.435150,4.421748,4.497928,4.421944,4.417921,6.789368,4.519538,6.277722,6.126644,4.301271,6.495920,4.310549,10.55759,5.469453,8.482807,5.614811,4.552376,4.664896,7.436060,4.420366,4.550325,4.546013,5.642755,4.394960,8.269439,9.309745,5.743164,4.896285,6.872953,5.522972,8.344409,4.669125,5.008633,4.519205,4.708794,5.377631,4.432642,4.304851,4.499794,4.506486,4.376878,6.533367,9.404788,6.745746,5.005635,4.533369,4.376321,7.810473,6.643415,9.430155,4.733560,6.709334,4.660309,4.526757,4.529739,4.450568,4.674262, 8.312924,6.440522,4.411153,10.28587,4.588924,4.527206,10.606150,4.737837,4.417577,7.076402,8.396880,6.865955,6.528721,4.304525,4.519253,4.483416, 8.601589,5.266711,4.503935,8.707392,7.900876,4.338184,4.435494,4.726084,8.060070,4.711448,4.356697,4.458943,4.328950,4.377127,4.365940,4.585348,6.714024,4.794486,4.627243,7.949363,6.222574,8.755275, 7.839480,8.532867,4.550343,8.338161,4.328234,4.413234,4.568009,4.516146,4.568873,4.725080,4.349949,6.991603,7.070863,5.411446,4.645154,4.535707,6.570253,5.447159,4.406557,10.269122,8.466267,10.284947,4.540030,11.89519,4.427541,4.447547,5.405329,8.123850,4.324653,11.79465,5.907572,4.824191,4.612668,4.703184,5.423249,4.405738,4.429652,4.459848,4.419411,5.638998, 7.980778,5.889060,7.254180,4.453006,4.442631,4.396716, 7.891166,4.542477,8.721040,4.536540,6.962273,4.985098,4.374539,8.619068,4.455646,12.68857,5.003372,4.442540,4.321736,5.060621,10.44976,4.429782,4.987443,7.861250,8.435810,4.359444,9.154191,4.475493,4.415961,4.783926,4.396553,7.561690, 7.155808,5.224365,4.449674,4.768750,4.430464,4.414459,5.874236,4.444925,4.350760,7.101399,6.600209,8.270746,4.392859,4.822815,4.714001,4.346148,9.066356,5.320777,6.356496,11.36502,7.713400,10.24526,4.503981,6.053079,4.380592,4.482850,4.503036,8.492294,6.935832,7.708959,7.466406,5.192590,5.261506,4.403725,5.176581,4.631838,4.452171,4.688989,7.482893,8.083868,6.207918,4.588148,5.730382,4.501363, 9.761710,10.65353,10.97949,4.353132,4.439068,8.714081,6.914782,4.971301,5.907921,4.494778,7.123484,4.444681,4.347959,4.383669,4.759528,4.375413,8.229755,6.702926,6.748503, 8.976267,7.787629,5.252476,6.923553,7.631422,4.711096,7.069511,4.385851,5.044462,5.477064,4.615083,4.338408,4.365715,5.242878,4.458031,6.851826,4.671555,4.559093,8.045542,4.336860,5.243022,8.754805,4.589306,4.454997,4.361037,5.712328,11.028511,4.422538,4.519007,9.409596,5.824564,8.652835,6.319265,4.335746,4.457318,4.438356,8.267890,8.827905,4.368849,4.463474,6.413631,4.288199,4.558739,6.802205,6.960877,5.077086,5.152154,4.319827,7.728332,4.354480,4.488387,4.386773,5.384611,4.430412,4.350518,4.424404,4.885821,4.397603,8.721846,5.994816,4.481796,4.366687,6.374015,4.534030,5.394140,7.213346,7.665033,4.624875,4.451476,5.331224,4.412688,4.965301,7.153485,4.323042,4.472604,4.545146,5.143129,4.401263,7.243078,4.488165,11.77176, 9.813203,5.509596,4.474271,8.747281,4.612172,4.561455,4.527416,4.587834,4.764332,4.520163,8.090634,6.761661,6.834329,4.362237,6.874016,4.376909,4.604255,4.683895,8.122423,8.419500,4.311513,6.680971,4.539666,7.139635,4.518910,4.373762,4.464588,6.370074,4.624611,4.388378,4.564547,6.924125,4.368431,7.680582,4.498387,4.754140,4.700834,9.839240,4.924856,4.429261,4.466272,6.518677,4.496367,4.394672,4.399178,4.463492,4.579503,5.071047,5.262854,4.840795,4.399433,4.367850,4.680513,4.348006,4.572335,4.347718,4.364874,4.360155,4.578788,4.346510,8.825834,4.583910,4.367942,4.638365,4.467283,4.434554,4.583849,4.385589,9.235687,9.685503,4.349849, 8.205890,9.307380,4.550897,8.219854,5.805563,7.387840,4.512528,7.280828,8.690405,6.800209,9.903689,4.419196,5.475677,4.483148,5.463423,4.460641,5.541515,4.330211,5.735566,11.34688,8.072034,7.660471,5.065870,4.494662, 9.708945,5.795297,6.212613,4.410639, 6.000097,4.580088,4.940184,6.696858,8.686729,4.358931,7.439442,4.391846,5.465984, 8.018248, 9.695615,4.381312,4.351305,6.438943,8.272630,4.433276,4.593615,8.960672,8.677693,4.760332,5.949643,5.080368,4.424779,4.563918,4.488902,4.433163,8.784074,5.139693,4.370824,4.366738,10.023184,7.537661,7.728831,4.435531,8.993314, 5.510541,4.383961,7.568449,4.411657,4.492639,4.525683,4.919660,5.468816,9.442586,6.003486,4.389374,4.335062,4.510704,4.493454,7.165405,8.671327,5.047575,4.328505,5.635560,4.404068,4.774322,6.015007,4.573876,9.889813,5.001664,4.505270,4.627190,6.991983,4.728939,4.351539,5.118503,4.416545,6.972217,4.431842,5.232210,4.619894,5.378444,8.097844,4.412102,4.505678,4.327706,4.379110,4.742751,4.551238,6.201609,4.559818,5.504087,4.561268,4.476268,8.282326,6.169525,12.24332,4.348237,7.424106,4.401802,6.028594,7.893265,4.361990,8.987541,5.547818,10.796340,4.420495,4.478435,4.504394,4.343571,8.474469,4.445476,5.131920,7.386406,4.523710,4.461618,6.765104,4.781025,7.089455,5.358448,4.392449,4.514767,4.517126,4.753398,6.469953,4.538563,4.434988,4.512162,4.683654,4.468920,5.712048,9.269953,4.336296,4.339791,4.983972,8.667757,4.380365,4.499730,4.505457,5.104548,10.28048,4.365987,4.364409,4.655016,4.791553,4.412361,7.199397,4.442453,4.810642,6.182854,7.097801,4.507782,6.756069,4.340920,7.631921, 9.782994,4.579167,5.421935,10.77592,4.653123,8.251453,4.934393,4.706765,8.166287,4.580168, 9.827919,7.569320,5.115389,6.684243,4.580707,6.186443,6.241981,5.274649,4.683300,4.364267,4.522828,5.406415,5.242197,4.332573,10.31392,4.457751,4.538676,5.422834,4.470346,6.214052,4.873702,6.244173,4.477353,4.599481,4.332403,4.405257,5.317042,4.485199,4.436688,4.982209,4.349831,6.695746,4.490580,4.414876,4.424731,4.665187,4.525735,4.445496,4.436970,5.744434,9.725402,6.934719,7.423457,4.410151,7.210363,4.431850,4.380848,8.792071,4.524741,8.019697,4.382497,6.637331,4.389462,4.410909,9.647240,4.613371,8.715383,4.411635,5.184572,4.440157,4.444692,4.492003,7.905007,7.716361,7.575611,9.205558,4.305890,4.747003,5.915095,4.605999,4.598807,5.651929,5.583530,4.502115,5.780421,6.983684,4.582775,4.435299,4.355656,4.505466,4.472587,4.412324,4.554077,4.815507,4.637218,4.395830,7.150332,4.397711,6.050170, 9.167347,4.383284,10.087533,8.588206,4.750570,8.164549,4.538246,4.838021,5.027039,10.224852,4.417782,6.354650,4.406920,4.495691,4.442353,6.987583,4.619195, 9.764691,7.705057,10.83588,5.252202,6.299630,4.377428,4.411289,5.883052,10.44550,4.668451,4.493723,4.315526,4.405427,7.140602,4.476560,5.159677,6.405711,5.620286,4.457124,7.556021,5.942249, 8.810624,5.138316,9.203778,4.657771,4.418549,7.655765, 7.412194,7.354768,10.746151,11.352930,10.26590,7.470761,4.649184,10.174431,4.440634,4.496820,4.519967,10.192494, 9.433772,4.404280,4.520903,6.296786, 9.357215,7.984334,5.270672,9.271425,7.479948,4.787036,9.744211,6.759559,4.594715,4.507394,8.177504,4.519286,7.962974,4.366318,5.444385,5.235756,7.333802,4.635084,9.511859,4.403442, 9.947396,8.535760,4.387007,8.498871,8.389187,5.151446,4.484659,7.516910,8.500713,4.532192,5.379427,4.377925,4.856719,5.898694,5.280195,7.640566,12.07891,6.534354,10.33544,7.104101,4.574700,7.116117,4.599840,4.401982,4.465820,4.443530,5.845196,6.939089,6.509172,4.566536,4.620334,4.425946,6.386287, 9.772085,4.608678,7.968733,4.884157,4.750186,6.539386,4.660911,7.995806,4.485208,7.481016,13.63993,4.998763,4.410670,4.349355,5.110678, 9.965469, 8.703845,10.425918,10.427160,4.509482,4.658416,7.044120,8.359354,4.706263, 9.871669,4.712202,4.561197,4.684564,4.358219,9.503140,6.411440,7.910885,4.606236,5.009723,4.547901,4.398696,4.487880,6.212289,6.281291,5.214842,4.397422,7.388986,7.733750,4.346806,4.808090,6.415280,4.861797,4.467408,4.433457,5.628519,4.396564,8.336119,9.822987,4.390675,7.647368,7.039529,5.585458,4.450898,7.517253,4.550468,4.432050,8.511160,4.447305,6.286088,4.534698,4.602940,10.137369,4.489623,6.505612,5.130085,4.356990, 4.401795,5.243330,10.66110,4.533580,4.570606,4.476762,5.167141, 9.548974,4.396618,4.627625,7.595896,5.338997,9.212854,6.122233,11.93465,4.565728,9.579726,5.448397,4.458565,4.633949,6.523485,5.763050,5.353345,4.476553,4.340503,4.628493,4.366781,4.428470,4.670278,5.317595,6.922930,6.804500,4.490345,6.165161,4.400928,4.353568,7.577778,4.614047,5.105564,4.570553,4.351992,4.429032,4.387995,9.332950,4.332083,5.024985,4.416068,7.066417,4.332242,5.060113,6.592506,4.348991,4.651803,9.788242,4.728655,4.421638,4.412681,10.01320,4.829907,5.139290,6.705074,4.440124,4.373290,7.431251, 9.925775,7.828357,4.987679,4.361726,4.341884,6.739649,4.328283,4.564420,4.487028,4.435560,4.553160,4.767965,4.522545,5.386663,9.580619,4.431014,9.621994,4.763107,4.971032,4.403401,9.360936,7.296360,4.411494, 9.430638,4.462749,4.650900,4.836731,4.395594,5.926103,4.361944,6.470648,4.317371,7.055352,4.783978, 9.072547,5.110472,12.61427,4.406108,4.522643,5.144727,8.626457,4.404114,6.414682,4.448232,4.431137,4.785290,4.440248,6.796036,13.30041, 9.551164,6.672611,4.640881,7.028553,6.352851,6.976195,5.732232,5.220852,7.968335,4.336520,4.993990,12.20868,4.406208,5.250435,11.32008,13.25166,4.327177,6.465424,5.314245,5.055463,6.167239,9.397356,4.404959,4.464197,5.468388,4.440254,4.432842,5.837247,4.348671,4.641253,9.007568,4.432541,4.486360,4.456794,4.385245,12.38148,4.742703,6.399401,4.434200,5.564321,4.373584,4.354610,4.469647,4.443494,10.058247,4.662843,4.583074,4.490271,7.887011,6.721705,4.894497,4.502724,6.817183,4.427781,4.647298,4.663388,6.433969,4.382788,4.414357,4.509846,4.419942,7.893679, 9.887477,4.708364,4.397877,6.500825,4.321016,5.028029,4.482189,8.804372,4.437911,4.599503,4.682155,5.670191,4.492095,4.411044,4.518920,7.180679,4.375859,4.478397,5.036175,7.818558,4.570819,4.427645,4.709132,5.198642,4.506850,7.906471,7.546966,4.372074,4.433821,6.363067,4.353287,5.668004,4.645598,4.364510,4.714159,4.423793,5.211649,8.378227,4.456031,7.897929,5.389549,4.587705,4.527219,4.433793,4.920674,6.021834,4.513323,4.907321,4.539120,5.964144,4.293711,4.783561,4.566662,4.404984,4.647323,4.424226,4.428666,4.373009,10.127164,4.413934,4.757646,6.323448,4.650133,7.081185,5.649943,4.717839,4.759818,4.494713,6.419463,5.041461,4.988074,4.579998,4.431324,9.557749,6.737011,4.950545,4.539423,4.492388, 9.715457,8.087518,6.360297,8.676602,4.644091,7.037017,4.472660,6.213228,4.971134,4.373780,6.921288,4.962361,4.497630,7.004533,4.531208,4.849006,4.324896,4.421445,12.50103,4.542885,4.685967,4.488960,4.681296,4.682903,4.716845,4.577998, 9.256842,4.349534,4.512484,7.062642,4.543639,8.834813,4.445880,7.484893,8.669997,9.406267,4.582695,4.837052,6.309196,4.421207,4.390919,5.771476,4.396279,5.304170,5.621255,4.502474,4.482541,6.023063,4.357816,7.794522,5.273573,6.326070,4.459332,4.983452,4.951706,6.093518,4.483785,4.517014,4.354280,5.902813,4.850587,4.358047,5.239845,4.421665,4.743547,4.989149,4.304981,4.448933,4.369038,4.340866,5.015641,4.756649, 8.930391,6.448092,4.544624,5.296458,4.399734,4.362795,4.718021,4.677397, 9.655818,7.309363,4.339248,4.384679,4.466167,9.247286,5.710770,4.433856,4.711193,4.844254,4.345876,4.667313,6.077714,9.611441,6.106036,7.095275,9.366079,5.633157,8.174036,5.821692, 9.680647,4.459127,4.357526,8.501239,4.527991,4.342358,7.392092,5.103422,6.546447,5.479608,4.685593,4.423646,4.425450,10.173331,4.446979,4.581505,4.924648,4.619750,8.733822,7.928810,4.380794,4.355742,7.415582,4.420476,9.373457,4.857119,7.740256,4.437459,4.395333,4.668597, 9.504889,4.395864,5.022142,7.441954,5.836735,4.449856,7.960165,7.601224,9.972093,4.460346,4.378405,6.243866,4.539135,6.693869,4.520231,4.451010,4.462993,4.530859,4.506971,7.178161,10.214118,4.364586,6.754083,5.092821,5.188373,4.329679,4.314094,7.281574,7.750375,4.487972,4.594455,4.315391,7.280155,4.964970,4.514486,7.008936,8.723654,4.382600,5.806926,4.467881,4.571781,4.478596,7.323423,4.443353,6.561407,4.477383,4.430384,7.586429,4.633392,9.142303,7.455530,4.406290,5.775892,5.507476, 9.864308,8.441934,4.458462,4.437954,6.143341,8.223590,4.429659,7.633885,4.367152,5.903806,4.693410,4.435684,7.290774,10.304678,4.867279,4.455973,4.412334,5.351761,4.401901,4.530662,4.494789,5.295521,4.430820,4.505830,4.373570,4.433482,4.526705,4.450148,4.407018,4.339146,5.478695,4.375768,4.404522,4.730786,4.576804,5.032604,4.350219,4.592467,4.415991,4.503674,5.352564,6.108978,6.492677,6.771720,4.322817,4.393563,5.535767,7.198003,4.401687,5.681173,5.163556,7.110638,10.203883,4.483112,4.459743,4.407922,5.765592,8.876305,6.139548,8.408956,5.397842,5.008044,4.355205,4.425114,4.371765,6.629409,4.422395,4.771615,9.460382,5.654739,8.094268,4.805734,8.060871,4.340967,4.564743,5.952781,4.889404,8.585672,4.400237,9.290703,11.38288,4.386787,8.993712,4.394476,4.555587,4.272038,5.723838,4.366605,4.713127,5.424636,5.454323,4.505356,6.419997,4.380418,4.612546,7.642746,6.339613,4.630126,4.464558,4.960131,5.033595,4.377827,6.477080,7.411418,4.424769,4.768960,7.341014,4.459209,5.189901,4.524790, 9.672923,4.976084,4.779247,4.387236,5.163873,4.352114,4.400788,5.282914,5.704672,6.370401,4.379068,8.662165,4.359800,4.437761,4.482383,4.520787,4.637761, 9.962803,4.347746,4.477685,7.481429,7.722983,5.026342,5.032373,4.416671,6.943961,4.549998,4.445815,4.355924,4.450809,7.185461,9.197240,4.562867,4.330284,4.428131,4.974643,4.354147,9.391716,4.416663,9.483356,5.353034,4.573078,5.369142, 9.663121,4.997403,4.401891,4.319215,7.414693,4.553379,4.439417,5.336357,4.690954,4.564795,5.976657, 7.563194,4.688348,4.552134,4.504209,6.491647, 6.138638,6.806930,6.635770,4.592029,4.572077,6.699431,5.517814,4.940823,4.392701,10.150738,7.573616,4.588497,4.705645,4.712564,4.528648,4.557036,6.736029,4.405932,6.792806,6.861714,4.325603,4.390075,8.769752,4.475525,4.988002, 9.776358,9.892962,4.551595,5.766481, 8.605461,6.162014,6.249393,5.967582,10.51781,4.410802,4.455521,7.736027,5.359564,4.318253,4.499508, 9.421214,4.758968,6.164137,4.437336,4.332985,4.488247,4.569282,5.536678,4.800352,4.488773,7.378697,8.369305,4.712943,4.407515,4.420299,8.339654,8.288640,5.079357,10.502506,9.464479,8.682960,4.494797,4.468704, 8.739900,6.169268,8.926583,4.401310,9.299699,6.821685,4.464436,5.996891,4.762439,4.456437,5.191588,4.517889,4.470016,4.474089,4.556133,6.987250,8.368148,9.444190,4.563556,7.935434,4.357028,4.506619,4.853207,4.556343,4.463720,4.490817,5.677661,7.209710,4.692498,5.349776,4.490660,4.525257,4.438095,8.980287,4.350035,8.274475,13.62310,4.334317,6.878422,6.042201,4.347421,4.426102,7.216767,6.050764,5.751273,6.054615,4.398898,4.342659,6.125631,6.524475,10.780811,4.418179,9.289350,4.405445,9.807129,4.506587,4.462220,4.439374,4.465737,4.692667,4.688691,4.366793,4.733304,6.341953,4.355230,8.516102,4.380111,4.478842,4.876423,7.070491,4.357206,8.211129,5.478120,9.005809,7.444987,7.099570,10.168614,4.569591,4.478577,7.044820,4.581488,7.056171,8.480687,4.578479,4.954020,6.494529,4.362629,7.032971,4.590219,8.715870,4.699014,4.450393,4.470684,7.395295,12.93489,4.351752,4.416836,4.419520,5.740841,5.147613,7.729226,4.630611,4.358824, 9.369072,4.962615,4.388353,4.377215,6.912454,4.428870,6.318485,11.15518,5.471231,4.516938,9.315747,4.413496,4.613782,5.205818,7.011941,4.451634,4.501640,4.777587,5.620804,7.210609,4.408057,4.480124,9.032463,5.074104,7.939145, 9.585784,5.860197,7.589413,6.135672,5.671421,7.082437,8.684132,4.661267,8.187383,7.604371,9.554928,5.210976,5.090771,4.639749,4.620382,7.506898,4.376869,4.495671,4.500274,6.951890,8.214010,8.888164,4.617017,4.451779,7.933790,6.612018,5.624553,8.273531,5.215345,4.465811,4.554238,5.370828,4.665699,4.561117,4.644751,4.592512,4.418418,7.396197,4.386882,4.398392,4.435324,6.398120,8.978773,4.725938,4.369919,4.437720,4.841270,4.605572,4.382187,5.403224,4.346833,7.276403,4.531735,5.013764,5.482879,6.046255,4.538166,4.340106,5.614936,4.413468,4.398402,4.438343,5.381793,4.367186,4.857053,6.971580,4.377628,8.566074,4.448675,4.393370,5.663905,8.067664,7.574719,4.433675,4.579721,4.543721,10.990771,4.439996,4.323464,4.376738,4.431374,5.080219,4.518118,4.458714,7.318993,5.021807,4.705067,5.798936,6.760331,4.359456,4.436606,7.798777,8.420347,4.688796,4.513375,4.511554,4.650296,4.804761,7.315715,4.420328,4.664522,4.268653,4.396548,4.383403,6.268479,4.438477,13.00424,4.908581, 9.754419,4.464531,5.449700,4.481456, 8.153963,4.509516,4.435607,6.396581,4.383675,4.514388,4.377313,7.447485,4.344181,6.287259,7.331302,6.178899,6.083196,4.395727,4.608453,4.419598,4.610424, 8.589648,4.523784,5.355663,4.452302,4.532097,4.373211,5.977896,6.632225,4.982834,4.615058,4.584233,5.026904,4.908484,4.338865,6.176383,4.572663,4.595550,6.880003,6.004246,9.013163,4.401027,7.789899,7.584177,4.551904,4.381515,4.365667,4.622048,4.401511,4.412445,7.482467,7.831036, 9.862157,6.244493,6.890857,4.598976,6.946183,4.491463,8.014637,4.426383,4.358879,6.553630,4.363808,4.469676,7.031220,5.268961,4.331562,9.171837,4.295232,4.471575,4.432927,4.339036,5.457172,8.796382,4.445283,5.754708,4.373436,4.368539,6.072225,6.532045,8.456086,8.126263,4.384473,7.122266,4.517948,4.967371,5.444385,5.569998,5.416402,4.378757,7.678541,4.388056,4.578526,4.509031,4.459200,4.448622,8.299841,4.501888,6.501573, 9.023482,4.441614,5.634387,4.547394,8.108560,4.485301,4.545117,4.539358,6.444065,4.387486,7.244571,11.53362,7.270883,4.325445,7.776405,4.442474,4.512028,9.112023,9.681417,7.256781,5.542475,8.128693,8.208451,5.999408,4.509266,6.897843,4.273067,4.730555,8.506469,4.644520,4.477830,4.410414,4.537162,8.203594,5.025875,4.359623,6.225823,11.035936,7.985166,4.529243,5.142808,7.378043,4.671367,4.374571,7.163950,4.335712,6.963382,4.328407,4.942342,9.556485, 7.575945,6.603117,5.741614,4.797740,6.675512,8.335632,4.279421,5.525443,4.917840,4.450764,8.008906,6.676895,4.349080,4.538636,4.578160,6.537185,5.293378,4.502341,7.730884,5.865540,13.90124,5.150239,5.178663,4.537356,4.731211,4.509315,7.345905,5.936557,4.456840,4.811841,4.538419,4.446681,4.353188,4.580139,4.547961,4.454751,6.829858,8.434537,4.299248,7.890311,4.409500,10.211069,4.443201,4.621737,8.646688,6.284987,5.674084,4.512698,12.19658,4.400615,5.818116,6.272912,4.385705,4.495356, 8.865714,10.56278,4.530574,4.466575,8.754347,5.314096,4.521342,4.404295,5.956216,4.723449,4.446451,4.485417,7.364773,4.521939,4.500170,4.707405,4.745482,7.492975,7.292304,8.670643,4.614642,4.753506,4.447775,11.470135,4.487255,6.471213,7.339797,8.108953,4.507141,4.589782,4.303675,5.960820,4.572948,8.231395,5.096877,4.454422,4.619919,8.440166,5.541202,10.037817,6.284211,4.445342,4.625844,6.041888,5.293504,5.092970,8.495343,6.331912,4.402409,4.934690,6.227452,6.460665,4.607236,7.809251,4.523901,9.035902,4.978845,6.520328,4.481831,4.643813,4.464458,4.490030,7.820107,4.350777,11.49872,4.460416,7.367510,4.650232,4.474574,4.586698,6.778831,8.429828,11.62952,4.338382, 9.589920, 4.767649,4.467766,4.349752,10.46462,4.553719,4.554663,4.449197,4.548807,6.087911,5.568809,4.496430,8.772605,9.280862,7.316068,6.382906,4.387217,4.569340,5.434689,4.503452,8.989841,4.438204,4.413570,5.535252,4.439592,4.922117,5.192914,4.620009,4.416400,4.467605,7.519168,4.424028,6.258691,4.381177,4.553410,7.715488,8.393673,4.757307,4.462503,8.034758,7.438804,7.528430,7.158855,4.368928,4.383301,5.078268,8.522209,4.624296,4.473423,4.336796,4.381790, 9.432670,4.312242,6.089992,4.851566,4.403993,4.608082,4.426441,5.246961,4.387588,4.375849,4.634561,7.858104,4.438729,4.738408,4.357952,4.523625,4.457848,7.424894,4.906900,4.386559,7.507931,9.077621,5.523856,6.392612,4.679172,4.586656,4.437265,4.439965,6.935039,4.549796,4.812703,5.666751,5.364539,4.467259,12.36027,4.529885,8.257328,4.368632,7.773239,5.389100,4.668275,7.682821,7.214125,6.933323,7.652011,4.484416,4.926502,4.526591,4.413618,4.475806,4.515811,8.774230,5.984916,4.592363,4.378128,4.375815,5.914785,4.704683,4.532718,4.548195,4.549535,4.396846,6.444670,6.648084,5.067437,4.389316,4.352302,4.448140,7.856690,7.550594,4.495813,4.667795,4.507754,4.412670,9.198065,4.664608,4.440694, 5.752354,4.823601,4.521559,4.681405,4.357780,4.475533,4.705410,6.194307,5.048440,5.152529,7.141046,4.403681,4.357627,4.845844,4.965417,4.390274,6.117693,5.421570,4.684803,4.457337,7.705486,4.371855,4.464254,4.408242,4.343299, 6.329459,6.797376,7.127570,4.952368,4.445076,11.95965,4.420410,4.358848,4.477975,4.687042,4.348113,7.550225,4.392650,4.384718,4.324498,4.453843,4.342961,4.812431,4.717814,4.443823,4.634431,4.366747,4.363190,4.568617,6.631653,4.419625,4.374963,5.989604,4.533660,4.508243,4.352187,4.370604,4.452729,4.469797,4.435335,4.467400,8.827299,4.915763,4.579007,5.931898,8.899784,4.528903,4.484302,7.145613,4.441531,4.434107,4.354084,4.386336,4.552011,4.479217,4.543967,6.654662,4.604067,4.534958,4.423153,11.28775,4.374529,7.159691,4.518655,4.399023,4.472162,4.361521,4.608196,4.553984,4.765322,4.521977,4.465712,4.370570,4.437875,4.486176,4.438959,4.400488,6.118004,7.193601,4.475005,7.263605, 8.769182,4.436366,7.685737,10.191417,6.589717,4.431972,10.854677,4.581272,7.685368,4.520923,4.571495,6.581024,4.371603,4.505203,4.530159,4.747088,4.444652,4.520147,10.053150,6.321367, 7.562032,4.377266,5.423622,4.401844,4.359410,13.97293,4.469192,4.796634,7.756491,4.865116,4.329476,4.709342,4.458165,4.412608,5.772791,4.340179,4.505418,4.614006,4.395614,8.197737,4.617064,5.157346,4.399263,4.483897,4.457448,4.370245,5.083702,4.473243,7.155168,4.631892,4.895629,4.451305,7.116756,4.446643,5.095466,6.076718,6.975437,6.275354,10.253952,6.031982,4.396056,4.302530,4.353806,5.373618,7.954377,4.489154,5.819767,6.388929, 9.361504,4.280374,5.937092,4.500834,7.557008,4.576858,4.494134,4.736449,5.537115,9.408232,4.380075,4.794140,8.387116,4.343587,4.610450,6.752433,6.719069,10.138293,4.374324,4.578895,8.890000,9.009707,4.529056,4.541176,10.633378,4.573734,4.705363,5.923555,6.449917,7.421645,5.028411,6.359643,4.455116,5.852322,5.275663,6.626916,4.573793,4.601471,4.634964,6.041688,4.577465,5.066433,4.609332,8.822806,4.890154, 9.680045,4.449694,4.798025,7.283608,4.648822,4.769438,4.709159,8.113393,4.945864,6.594735,11.73835,8.368606,4.633321,4.367078,5.122810,4.388411,5.988185,4.485238,4.382923,5.915694,12.15195,8.733213,6.006019,4.623995,6.883723,4.632080,4.646364,7.247080,4.345100,6.282648,4.655874,5.344810,4.384514,7.485139,4.423888,4.502228,4.456693,8.354816,4.880212,4.938304,4.593128,10.71922,4.412267,7.194409,4.449374,9.582596,4.420729,5.546566,6.090481,5.752852,6.196977,7.161410,4.448319,9.193815,4.546468, 6.942767,4.417047,4.428563,4.396314,4.590840,4.775683,4.482260,4.406927,5.719711,7.840941,5.682122,4.355499, 9.035348,4.759714,6.721437,6.389881,4.364927,6.880308,6.954417,4.813440,10.659291,5.095585,4.432362,6.738251,4.398550,7.996296,12.017868,4.427761,4.833030,6.955099,11.21304,9.110172,4.339109,4.478222,4.407592,4.418866,4.485259,4.600256,9.176870,4.659892,7.485535,5.072554,4.521007,4.749185,4.476637,5.044355,6.807830,4.380868,4.432152,4.383355,5.368356,10.39241,4.404895,5.920738,4.659227,9.129489,4.513841,4.325006,4.519702, 8.914782,4.367791,4.586825,4.409237,4.322653,4.424480,4.499172,4.367207,6.427844,7.264284,4.380127,4.546838,4.441202,5.213234,4.757683,6.857898,4.597082,4.383333,4.481164,6.502325,6.044250,8.567585,4.762020,9.469661,4.356581,4.457404,4.706600,5.542645,4.434852,4.723399,4.391498,6.729893,5.466550,5.108815,6.006875,4.687451,6.619614,4.539593,4.380694,4.318763,8.817390,4.885457,4.441668,4.375785,6.344126,5.415965,5.407594,7.133606,5.139824,4.370084,4.553269,4.366542,4.827744,8.156735,4.559294,4.936458,4.381009,6.264763, 9.802381,7.311358,4.494296,4.634720,4.470323, 9.987939,4.403709,4.496956,4.568640,10.484656, 9.980825,6.594367,4.614334,4.635658,4.562347,6.658855,4.700729,5.143772,4.327205,4.367897,4.419464,4.511876,4.546485,9.340407,4.439603,4.530041,4.436263,4.430625,11.44588,5.388884,8.255483,4.954358,10.538720,7.189269,6.932569,4.663918,6.490878,6.088855,4.628300,4.706219,4.357967,4.451235,4.742510,4.437356, 8.849533,4.358907,12.23685,6.838716,4.400416,4.357087,7.226970,4.546239,10.726001,4.362324,8.273062,4.706741,6.034639,4.329554,5.249632,4.530476,7.258010,4.452469,6.052734,6.565184,4.489301,10.337008,6.327018,4.612321,4.677474,5.780736,4.459963,4.372297,12.07580,4.416090,4.672912,4.591114,4.484978,4.345621,5.486117,4.661957,7.710792,4.388901,4.435184,4.585892,4.551623,4.440217,6.812016,4.891390,11.643419,4.548976,4.326899,5.442069,4.456555,8.311947,5.430354,4.619619,4.817724,4.967271,11.23788,7.237277,4.453791,4.569932,4.864437,10.112334,4.429627,4.629618,4.419302,4.435073,4.406007,8.357776,4.335358,14.04549,4.460884, 6.528101,7.919942,4.633709,4.441294,4.894936,6.865585,4.466094,4.355318,5.163997,4.446087,4.395099,9.534845,6.949340,4.585874,5.155887,6.834947,4.333077,4.497963,6.430038,6.131536,4.544326,6.406905,4.422436,9.006374,4.724388,4.429222,4.365796,8.332589,4.661340,5.427407,4.428860, 9.490486,4.388334,4.780947,6.355108,4.370364,4.406265,5.547187,4.433007,4.418401,5.301633,5.520620,4.628108, 9.833766,4.900830,4.316585,4.582384,7.337348,5.246355,4.525281,10.49010,4.741566,4.591577,4.404168,4.590684,4.320147,4.390422,4.358943,8.448932,6.926809,7.802316,7.382807,5.057779,4.342401,5.791665,12.49750,4.613288,4.364752,4.500367,4.536700,6.629059, 9.253730,9.209216,4.576551,6.987886,4.457434,4.647049,11.008718,4.326971,4.730587,8.562992,7.017167,4.443769,5.375449,4.763282,4.385121,6.714992,4.531927,8.809553,7.161875,5.803128,4.908743,5.714390,4.989731,8.002905,7.449590,4.626021,9.441820, 9.759301,4.761005,8.445313,4.464727,7.291346,4.376957,5.273981,8.429255,4.864680,4.635682,4.539950,4.404006,5.563099,8.388190,6.538369,7.977359,10.94606,9.017171,6.470922,4.361497,4.512934,4.386115,4.699934,4.592620,4.908335,4.915857,4.669992,9.124577,4.385899,6.473770,7.195325,4.389901,4.499310,6.391286,4.385093,4.851069,4.433847,7.748028,6.710014,6.698799,4.526786,4.354690,9.349628,4.880149,4.845390,4.523508,4.686005,8.089245,5.128203,4.476073,6.876166,4.407582,4.603363,9.510314,4.346095,10.88575,4.440732,4.426949,4.421297,5.404921,4.373147,4.691018,8.336471,9.043862,4.340416,4.439712,4.337981,7.023099,9.192192,5.405842,4.700576,10.826072, 9.639311,4.697451,4.402197,7.377343, 7.009971,4.367291,4.398419,4.570765,4.968677,4.411810,8.471117,6.947305,7.930909,4.334483,9.140972, 4.595344,4.517150,5.298523,4.418603,4.367162,5.281888,4.604271,4.538402,4.489771,4.353335,5.251437,4.867466,4.405917,4.434691,4.551075,9.291375,5.667800,7.675215,4.440374,4.459276,4.474733,8.213542,4.523914,4.724793,5.641275,4.402179,6.110430,5.156037,4.563220,4.721873,5.628304,5.012071,7.300874,4.430391,4.381739,4.577300,4.351888,9.419591,4.772663,7.351662,6.693143,4.462048,4.990394,4.389092,4.856767,5.592942,4.345663,5.799123,4.397850,6.348963, 9.034829,5.522691,9.073451,4.465696,4.481959,4.502238,7.411805, 9.064470,6.497493,4.401854,8.225926,4.333282,4.775464,8.136099,4.493404,4.578072,4.428403,5.955708,4.340785,7.306245,10.62974,4.374493,4.348029,10.902901,4.399742,7.418972,4.347076,6.670186,4.773763,6.653524,4.550887,6.100995,10.478034,4.685674,4.511888,4.388622,7.767858,4.629520,6.231274,4.442147,10.70612,5.197621,7.667732,11.88911,4.894691,6.441128,4.506316,5.293688,4.617210,6.689235,4.412010,10.625029,4.613216,5.905308,7.309821,4.613940, 9.610851,4.351366,6.371559,7.921430,5.860475,4.583884,4.479073,4.518396, 9.818731,4.417655,4.395084,4.688820,8.801747,4.943057,4.784187,4.344195,4.378420,4.344744,4.981584,5.151564,7.290280,8.713153,4.739341,4.367921,4.612649,4.437241,4.367144,4.931625,5.652672,4.511850,4.469996,6.130883,4.472092,5.565178,10.724741,4.932698,8.329904,4.539875,4.407990,4.456755,4.811547,4.396625,4.465803,6.467187,4.879850,4.933194,5.346589, 8.344818,4.585644,7.023975,4.427947,4.441851,4.527339,4.607465,4.939620,4.430567,4.536221,4.475573,4.474583,4.945963,4.617347,5.212519,4.617560,11.03082,4.364457,4.508291,6.061920,4.476753,4.731965,4.414694,4.640109,10.063306,8.379062,4.330981,4.852767,7.459107,7.219784,4.762738,4.448928,4.757010,5.377824,7.407846,7.899997, 9.755467,4.943831,4.246908,5.636955,4.523191,7.930609,4.412948,8.711699,4.442883,4.401872,4.369160,11.38558,8.819613,9.057492,4.499340,4.407128,4.531936,7.038936,10.068189,8.556484,5.737966,10.182693,4.412065,4.484324,4.414367,4.432983,8.087227,6.051377,7.585263,9.733857,5.318168, 9.491616,4.583527,7.381436,4.402734,4.492258,9.382683,4.484168,4.547200,9.216199,4.402473,4.562529,4.674994,8.545042,6.937313,5.817582, 9.977933,4.503235,4.516540,13.64738,4.533916,4.400052,7.056610,4.472528,5.627605,4.330557,4.532696,4.569576,9.435895,6.618896,4.766385,4.437000,6.719717,4.505753,6.994913,5.800412,4.382914,6.176738,4.615302,4.575178,4.496442,4.544170,6.940841,4.773854,4.631918,4.361858,4.330841,4.433930,6.273773,8.044639,4.969949,4.506552,5.316111,4.678062,4.348173,5.746040,4.340580,7.994765,4.579758,5.288903,5.736408,4.680357,4.460205,4.476699,4.412750,4.409172,8.921766,6.258911,7.238215,4.816240,6.808129,6.432182,5.326164,4.703989,4.384994,5.681524,4.414378,4.483016,4.803536,4.530105,4.908017,4.386256,8.866707,4.341181,6.858185,6.718715,7.528823, 9.308325,6.475297,6.453692,4.507462,4.916292,5.050389,4.666388,5.356528,4.814158,6.785715,4.662513,4.482110,9.203362,4.346617, 9.942359,7.616230,6.428504,13.077414,6.636080,4.403425,4.622383,10.25641,7.625089,4.368950,5.051145,4.412058,4.577916,6.747017,5.384764,4.982740,8.170379,4.380815,4.473696,8.657484,7.028730,4.332033,5.581613,6.571833,6.480000,10.05750,4.429252,4.401270,4.516912,4.415271,9.694516,12.80448,4.469510,4.706461,5.744133,5.748227,4.445766,8.597480,4.455606,4.425938,4.324625,4.485189,7.382080,5.996504,8.908262,4.367819,4.416770,4.446398,4.405627,7.418195,4.479951,8.971762,4.366725,4.543427,4.619285,4.567342,4.326041,4.696648,4.590280,4.544788, 9.529518,4.835273,7.351983,4.480691,4.461953,4.523174,7.751198,4.367975,6.481217,6.648831,4.560579,4.561987,5.220448,10.09314,4.581440,6.192848,4.605030,4.473861,7.921081,7.092402,4.372771,6.233796,4.403909,4.651531,5.858841,7.769130,5.781257,4.571032,6.787598,4.567664,5.555406,7.290024,4.402960,5.069910,6.137933,4.441005,4.591745,4.902716,4.529227,6.091944,4.499078,4.497164,7.162536,4.487544,4.543769,4.523376,4.341479,5.363404,7.762706,5.027459,4.368938,11.35850,4.604506,4.412934,4.430110,5.182915,5.962499,7.533951,4.585317,7.610647,11.58057,7.555346,4.402230,4.667520,4.426281,5.572952,6.704291,4.342710,7.451878,5.825583,4.382178,4.404032,4.445068,4.493043,7.679554,6.068173,5.331665,5.408025,4.860088,4.535121,4.378950,4.601826,6.011872,7.312723,6.190517,6.461759,4.808266,9.342570,4.347883,4.344444,4.430052,8.160370,9.063930,4.930004,6.580049,4.492994,5.998052,5.065246,4.656971,4.711744,6.205279,4.372281,4.396135,4.552779,4.457619,9.413553,4.469894, 9.823692,4.563433,8.185639,4.604374,11.95316,7.027986,4.803264,6.558055,4.425068,4.430793,7.126216,5.117256,5.376694,6.228315,5.828665,6.167016,6.139325,6.542745,7.250846,5.127357,4.480752,10.70464,10.083607,5.303333,4.820760,9.724757,11.83538,5.358288,5.493923,10.350864,6.686601,4.967666,4.677095,4.358766,4.668987,8.884767,4.557513,4.354664,4.370094,4.701189,8.706302,4.533905,4.424539,4.379049,5.113514,7.007967,7.981943,4.410392,6.349526,8.419116,6.007144,8.583176,4.529107,8.216943,5.461650,4.483156,4.490744,8.361679,4.707555,4.759581,5.052473,5.736983,4.761062,4.506816,4.455663,5.767478,4.764103,6.690888,6.352264,5.464412,5.228502,4.460478,6.117400,4.520466,5.321338,5.213008,11.54934,4.678685,4.585665,11.13752,4.718165,4.394350,4.479441,6.232343,5.437634,4.442186,4.958771,4.386781,4.474417,4.681192,6.387835,8.968387,7.106358,4.416594,6.544272,7.857057,4.773193,9.109077,6.997692,4.404313,4.503101,8.538064,4.412582,4.366341,7.487773,4.395395, 9.825369,4.411483,4.390591,4.649779,4.361355,6.291290,4.728486,4.530508,4.402507,4.663250,8.743201,5.069526,4.553437,6.132724,7.430401,4.603850,4.398763, 9.004469,6.548410,7.112437,4.388653,5.242505,4.772319,5.210584,4.529756,4.556667,7.645847,4.416985,4.676830,4.437712,7.440035,4.398769,4.792131,6.672038,4.394435,6.252251,4.607280,8.889460,4.963341,6.557511,4.377665,7.002713,8.468677, 8.033901,4.365975,5.458155,4.374735,5.691792,8.041377,4.487360,4.378668,4.517293,4.684646,4.332006,6.083419,6.596968,8.200624,4.356888,4.440197,4.439293,5.573960,5.518980,5.646873, 9.866958,4.624148,8.719123,4.434807,4.414216,8.546497,10.146639,6.978002,5.136215,8.697221,7.447121,4.678508,4.365062,5.806103,4.335134,4.456475,8.563838,4.517818,4.716264,4.826493,6.457879,4.347989,4.596865,4.462791,10.62205,9.195054,7.346174,5.022995,4.460513,8.278396,4.413241,9.360283,4.436460,4.495702,10.02613,4.697833,4.341112,4.350467,4.501437,4.596147,10.076179,8.367373,4.562315,4.427328,7.277904,4.340474,7.590819,10.021395,4.487931,4.612764,4.623299,12.08295,5.646600,6.896643,5.938470,4.754580,4.503852,4.646565,8.023922,4.679245,5.419728,4.656288,10.268169,5.518648,4.443974,4.419136,5.644491,6.507421,5.334036,4.395872,5.149127,5.870132,5.975455,4.334901,4.687009,5.669529, 9.716011,4.502755,4.428410,7.242141,4.535883,4.523040,5.440169,4.373223,6.247258,7.865958,4.384421,4.731296,6.385037,7.489256,5.251167,8.296439,8.900291,4.513685,5.586675,4.456503,4.547533, 9.457095,5.476414,4.483172,10.061133,5.267789,9.734737,6.504238,4.482270,8.237990,4.393428,5.054472,6.378346,8.738553,10.80991,4.415837,4.332674,4.703354,7.429693,4.385142,5.974310,4.750436,5.473735,4.487116,4.762276,4.386407,4.834884,6.043020,6.409467,7.137682,5.151682,4.329741,6.431682,6.316562
Control,14.16205,12.24499,4.335924,12.31290,8.082782,4.425046,4.407632,6.986614,4.350633,10.010743,4.334644,11.02234,6.619997,11.92565,4.917277,5.201868,6.139021,4.366613, 9.702474,4.580224,4.317172,5.673169,4.804568,6.519198, 9.494129,4.596615,4.319892,5.424823,6.905035,4.405973,4.580237,9.183266,8.364458,4.401303, 9.662030,4.441914,4.540633,4.344293,6.373336,4.624611,5.816998,4.355526,4.382748,5.066192,4.404459,4.369880,4.618547,4.621048,6.290109,4.952038,4.561846,7.561035,4.835273,4.879299,5.338149,4.381276,5.579957,4.414306,4.373954,4.769505,8.059371,4.381908,4.571894,4.578091,4.669381,4.398769,5.487274,4.631046,5.030656,4.553578,4.352573,4.363274,4.523263,4.637988,4.632754,6.240924,4.519861,4.979122,4.866305,5.451380,8.477529,4.532394,4.533231,4.510642,4.606051,4.446523,9.242277,7.910094,4.437053,4.941382,4.355097,5.142495,4.492557,6.155225,4.507441,6.892075,4.384525,4.581272,10.74615,5.837963,4.438781,9.227836,11.085174,8.177504,8.928210,4.327607,4.394997,13.80528,7.633275,4.426148,9.733857,4.461296,4.768960,4.475409,4.390938,4.544041,4.476691,6.026295,5.841773,5.936557,8.719735,4.519782,4.830176,4.459293,5.064100,5.282341,4.328797,4.390627,4.492872,5.757994,4.411542,4.382487,5.382889,4.410964,7.799961,9.023482,4.473090,4.398532,9.004060,9.029457,5.264579,4.418268,5.938731,4.486191,6.517115,4.443619,4.708550,8.708261,4.484378,4.317301,13.06825,7.639254, 9.637209,4.338088,4.793553,4.817211,4.466295,4.460066,4.691298,4.410240,4.886923,5.235460,5.279796,4.512116,4.543400,4.640793,9.216912,4.692267,6.985861,4.431795,4.425817,4.318881,4.607184,8.859811,4.721714,4.403008,6.780697,4.307621,6.337636,7.147924,4.677132,5.510886,4.420047,4.362398,5.680653,6.337868,4.683930,4.601782,4.528634,4.354072,4.658764,5.893838,4.772663,5.682935,8.146194,9.204885,7.190840,4.560873,4.450087,4.370157,4.673030,4.349370,5.808709,6.664523,4.522501, 8.028430,7.111718,4.953320,4.676063,4.861352,4.459677,4.529560,5.868428,4.365126,4.501260,4.444019,4.420650,4.608891,4.378467,5.394140,4.699379,4.644091,7.764399,7.666821,6.885822,4.547809,4.455269,4.604930,6.750391,6.188407,4.423669,4.736686,5.425758,5.677165,6.792314,4.534932,4.345696,4.866030,4.423996,4.510170,4.633117,5.305508,6.866627,4.794600,4.705807,4.458096,5.542475,4.411185,4.672838,4.463103,4.527919,4.475423,7.696991,4.780893,4.336732,4.481456,7.121409,4.668557,5.377631, 6.846850,5.034607,4.643841,4.520423,4.485349,4.383912,5.044240,10.062196,4.352409,4.390351,8.943319,7.513732,4.713877,4.530375,4.388378,4.451389,4.700807,6.821369,5.211310,4.375254,5.744434,4.354372,6.619173,6.829022,4.390000,4.375039,7.380665,4.754984,4.372240,7.123090,4.384369,4.503031,6.895903, 4.564273,4.457008,8.433282,4.689187,6.501573,4.433339,4.437486,4.348500,6.299630,8.467288,6.521060,4.431842,4.408098,4.460177,4.655569,4.376957,7.682821,4.550655,4.367576,7.046755,4.426468,6.797626,4.599438,4.706387,4.591396,4.362999,4.389726,10.081289,11.91349,5.442281,4.379604,4.516747,4.553124,4.530120,4.547585,6.135894,6.237810,4.492974,4.832717,4.465811,4.437137,4.576134,8.067118,6.201609,7.432636,4.441548,5.732232,4.307755,4.335087,4.746907,4.385205,4.603303,4.542684,8.325928,7.915299,5.014456,5.486117,8.947926,4.528757,4.375105,5.094716,4.679136,4.510996,6.490486,4.364171,4.464483,4.402635,4.567109,4.349008,4.395850,8.626925,4.342865,5.283380,4.736189,4.451150,8.830399,4.387282,7.676909,4.461042,6.624733,5.271356,4.383416,4.399062,6.874725,4.430421,4.899789,4.407939,4.655100,6.318758,4.504968,4.347436,5.550623,6.440522,4.489563,4.626070,5.006980,8.699570,4.439325,5.603676,5.893594,4.881030, 8.555963,4.474791,5.110750,11.32008,4.755787,4.431659,4.508302,7.974877,4.505785,4.587002,4.743082,4.812018,6.564162,9.545248,5.085304,7.040372,5.772791,4.597453,6.196302,4.551643,5.107080,4.439333,4.637850,4.433383,4.895629,6.817183,6.459115,7.580764, 8.907050,7.359260,4.454997,4.473674,4.906350,4.369580,5.570485,4.400846,4.694815,8.321686,5.725183,4.316901,4.410559,4.364550,4.421648,7.137025,4.359304,7.332634,6.526921,4.681765,4.414638,4.610132, 9.562196,9.112723,9.134578,4.786090,7.262819,5.426146,4.930682,4.379393,6.915552,4.568702,4.447246,4.455078,4.584606,5.672693,4.682155,8.484724,6.336209,4.323334,5.129240,8.321100,8.217384,4.383885,4.445254,5.256139,5.842423,4.628685,4.419535,4.801594,4.391964,5.270672,4.375544,7.649941,5.558578,4.412324,4.528724,5.483779,4.876693,4.379953,4.461164,4.469443,6.715708,4.967779,4.445661,4.808918,5.391836,4.785973,4.726223,10.045699,4.458887,4.467520,9.026553,5.689400,4.928898,4.333126,4.398127,7.508814,4.580591,7.882889,4.584425,4.816408,7.976876, 7.501966,4.579134,4.460588,4.488814,8.121219,11.74363,4.372347,4.318203,11.63741,5.372684,6.235521,8.761739,6.642335,4.483904,4.572928,6.549273,4.400776,4.566316,4.478330,4.534681,5.168234,4.465019,4.325779,5.181920,8.082258,6.580774,8.464550,7.010955,4.415317,10.41938,4.481294,4.774179, 9.848293,4.843581,4.554462,4.395755,4.571542,10.841135,7.457558,4.471595,8.215029,5.898430,4.470909,10.500989,5.392662,4.305829,5.247677,10.86893,4.549709,4.483655,4.547156,4.634843,4.308312,4.651441,4.737996,4.558485,8.792071, 9.611441,4.466074,6.218951, 9.264550,6.079350,4.565041,6.566603,5.475059,4.572315,11.38046,4.845453,4.482611,7.867070, 6.184852,6.332791,4.588680,6.209178,5.835217,4.386144,8.917167,6.746796,4.396454,4.418325,5.454069,4.514837,4.795116,7.327890,5.978928,10.16946,4.330185,4.433793,4.510874,9.084606,5.953084,4.354045,4.608308,4.555692,6.586225,4.429189,4.438233,8.961978,4.779685,10.369970,4.619402,5.526200,9.376048,4.377636,6.335567,4.867466,4.339161,4.381219,4.478197,4.549998,5.135738,8.403074,6.364025,4.496711,4.395884,4.404264,4.471136,7.033282,9.479543,4.568167,4.333695,4.464326,9.572886,5.463601,4.687260,4.320415,8.005842,7.791670,4.324653, 9.659446,4.643892,8.021758,4.429521,6.831521,4.942342,4.448329,6.392360,7.742536,4.584222,4.325293,4.534833,6.906717,4.998815,6.482877,4.400330,5.581613,5.888549,7.154801,4.441925,4.592283,4.463096,6.460099,4.503644,4.486049,4.631505,8.658967,4.526841,6.225823,5.471042,6.963382,4.478212,4.356874,6.317297,7.329327,4.444520,8.352138,4.593296, 9.482441,4.422227,7.188694,4.520256,4.596590,4.306164,4.560479,4.789676,9.074072,5.294285,4.663700,4.597832,4.669215, 8.582514,5.663154,5.119638,5.700392,4.672368,4.782521,4.463001,6.753531,4.418797,6.019467,4.409642,4.370777,4.497075,4.474713,5.664575,13.02851,7.606474,4.406438,7.711249,8.451780, 9.871669,4.303757,6.772354, 4.392725,4.441978,4.441405,4.382187,4.435802,4.555999,12.43783,4.445122,4.676696,4.386058,12.83115,4.465197,6.692517,6.137211, 8.163569,6.216903,4.596754,4.317551,6.038218,5.597871,7.249185,7.947321,7.869772,4.661463,10.325109,4.664252,12.52834,4.925691,5.754708,5.024700,4.899051,5.123422,9.577468, 9.925775,4.369698,4.437475,4.504532,4.887409,5.899088,4.491191,4.493193,5.102340,4.750760,5.684414,4.390185,5.609431,5.421570,4.408326,4.494988,8.775693,4.943407,4.499282,10.96111,4.725516,4.948306,4.725300,4.503750,4.732197,4.373931,11.36086,4.399802,4.367689,5.821692,4.894595,4.555787,4.550211,4.743547,4.554378,6.968802,4.373584,10.54752,4.525825,6.291936,4.326233,4.392800,4.971540,5.577713,4.401707,4.351900,4.691669,4.702323,7.118818,7.477385,6.115836,8.310666,4.518490,9.359495,4.384473,5.400027,6.991983,6.917550,4.386739,4.339833,8.491376,5.937340,4.551450,4.584682,4.323915,4.453764,4.487677,4.359983,4.431582,4.418133,4.528838,8.338907,4.537244,7.930609,7.740256,4.597219,4.334620,4.377933,4.334872,9.798521,4.914702,8.208451,7.187464,4.464238,8.735908,8.077017,4.286034,12.81298,5.581307,7.401735,4.529008,4.877632,6.334714,5.001591,7.068239,4.479145,5.933180,8.385767,10.182693,7.826390,8.751769,4.513626,4.361653,4.500414,7.256005,4.467328,4.528504,9.183825,7.939145,7.047092,5.231297,4.376255,5.191044,8.306826,6.933063,4.321666,4.551437,5.015080,4.746231,9.257358,4.487889,6.240426,4.447620,9.429092,9.326627,7.841575,4.548391,7.877190,4.368672,4.399930,6.608456,4.718710,7.713843, 9.127243,4.358674,7.218907,4.405923,5.549997,6.153032,4.963461,4.560885,4.755727,4.380605,7.602530,4.766328,4.469171,4.402670,5.048953,4.411127,5.840184,6.889229,4.498942,4.296271,4.548864,4.977051,4.344552, 8.233536,4.344467,8.377841,5.137742,4.402786,4.725746,7.291346,4.481232,4.441086,5.754483,4.577577,5.383100,7.430401,4.883101,9.076389,9.353659,4.808205,7.779800,4.427598,4.689688,6.551427,4.288199,4.848661,4.817867,6.311835,8.648756,9.150106,5.554554,8.531316,6.190517,8.789608,4.888310,10.214118,8.457143,4.487985,4.548487, 6.977396,8.888164,5.673685,4.489224,6.438259,5.335357,5.336774,6.791838,5.633157,4.549519,4.393536,4.532564,5.759972,4.425508,7.795372,4.413503,4.400066,7.413445,4.344681,4.665241,5.696788,7.168998,4.421655,6.636080,4.336555,5.973556,8.436195,7.091537,4.579547,4.376247,6.011872,5.498219,4.324596,4.545779,7.698188,4.719345,4.768189,7.365337,11.23022,4.569009,5.178342,4.469117,4.597526,4.646404,6.191751,8.787946,4.384912,4.708423,4.432337,4.407703,8.952840,6.255362,8.109476,6.951890,4.922889,4.554211,4.348733,10.271631,6.949776,4.735973,4.441388,4.602453,4.440018,4.362096,4.492229,8.142169,5.016245,4.546543,4.484762,4.460039,5.261378,10.392413,6.796855,7.427263,4.413451,4.396270,4.529045,5.823778, 4.473936,4.720947,6.267880,4.337377,7.789899,4.466575,4.349551,4.352643,4.535632,4.612330,6.793644,4.918137,4.380932,4.500313,4.459142,7.148917,4.355711,7.199397,4.692846,8.642311,4.800889,4.710806,4.435015,4.520319,8.471117,4.340785,6.965261,4.480920,4.629306,4.444194,6.199312,4.503020,4.614334,4.728288,4.469989,4.398024,7.715931,6.021329,4.512495,6.746432,4.497971,12.06891,5.673410,10.246648,6.583456,5.511713,4.497630,4.698365,4.363287,4.445342,8.567585,4.621472,5.498382,4.404636,7.593332,6.273253,10.892887,4.424831,4.292337,4.390788,4.495334,5.481258,6.931959,5.219450,4.335993,4.550939,6.072505,4.432211,4.435950,7.315032,4.335510,6.637331,6.935832,6.775426,4.524204,7.646116,6.576308,11.92291,9.312390,4.311136,4.473039,4.438221,6.672355,4.437615,8.065654,4.446835,4.487920,6.048511,4.789309,4.450850,8.696612,4.992204,4.439048,7.233590,4.371297,6.776854,4.482492,4.615180,10.338675,5.665361, 8.764125,4.470665, 7.073278,4.447611,4.851621, 8.700628,6.646485,4.488935,4.409574,7.152281,4.362890,4.714697,6.435769,4.382266,4.439703,4.661241,4.555614,4.438485,5.353501,4.562547,7.082773,4.927960,4.789169,10.278208,6.366732,4.660765,4.437081,4.424797,4.392906, 8.821665,4.534988,5.075008,4.751227,4.460502,4.582343,4.739624,4.452400,4.429300,8.852922,7.573185,4.397080,7.489256,4.533836,4.556400,5.174986,5.274933,9.511859,5.182236,4.642213,6.234048,4.587038,4.545240,5.100224,4.726002,7.520113,4.343920,5.845386,4.357000,4.473611,9.591849,4.479726,4.552560,4.355727,4.383862,10.078800,4.642920,10.553070,4.364338,6.011682,6.408739,13.41685,4.635807,4.564888,10.297065,4.352165,5.417772,4.438196,4.569970,5.616301,5.765306,6.701328,6.003737,5.320003,4.665116,4.411410,6.144232, 9.708945,4.366158,6.515428,4.515274,4.429853,5.397466,4.434329,4.768842,4.644906,4.454241, 9.109077,4.290833,5.922068,4.378447,4.334441,4.491168,4.361278,6.712826,4.829036,5.941238,4.625819,8.062397,4.736361,9.425552,4.540406,4.420714,6.486366,7.527371,4.500695,10.349771,4.457904,7.747174,4.500495,4.645175,6.503031,7.958956,6.300001,4.474904,4.721333,4.831550,7.294380,5.575483,4.571049,4.886532,9.083569,4.465584,4.391932,4.798180,4.312029,4.359648,4.630009,4.904715,4.461556,4.625371,4.356008,4.461906,4.697262,4.563765,5.965492,4.389020,5.723316,4.449191,4.539038,5.145720,4.580867,4.478895,4.457503,4.354447,4.487604,8.643986,7.850859,5.609677,4.468812,4.380373,11.97984,7.048390,4.507029,4.561623,8.232964,5.029337,4.911746,4.510557,4.574968,10.122463,5.839161,4.520697,4.381030,4.363410,4.359708,4.908984,4.464369,7.755009,8.159111,4.345637,4.356608,4.608842,5.021315,4.423874,4.450527,4.751120,6.425994,4.489493,4.864926,8.651278,4.361549,9.027812,4.421572,4.624496,4.501684,6.672952,7.653051,6.340294,4.410429,4.381739,7.552913,4.386407,4.892986,9.843717,8.386272,4.766714,4.339389,4.407298,4.504300,7.645047,6.255967,4.523662,8.336119,4.337843,4.581163,7.660471,5.088514,6.456759,7.604649,4.404193,4.549365,5.433748,4.519918,4.921953,5.076238,4.426202,4.471609,13.00074,8.617955,4.460494,4.309643,6.617032,4.774581,4.365839, 8.437191,4.653686,5.193503,4.403800,7.485139,4.426250,8.164113,4.452913,4.385233,4.476055,10.319726,4.713563,4.397954,4.401540,4.446782,5.595331,4.667884,4.508558,5.041337,5.028029,4.520295,4.638082,5.111913,4.729765,4.477170,4.686226,6.118622,4.462878,4.465450,4.906982,7.981135,4.483520,4.460750,4.568835,4.351258,4.445815,4.400810,7.098585,4.666820,5.939014,4.626985,6.016170,5.324105,4.438737,4.477106,7.245634,10.167051,4.444611,10.75936,4.543475,6.502030,6.761661,6.045168,5.672955,8.824728,4.346491,4.374387,7.819377,7.385215,9.561232,7.363317,4.514631,11.78405,4.332573,4.513395,7.729226,4.340679,4.894759,7.993106,9.303668,8.007588,4.393436,11.65214,4.397206,4.718851,4.689468,4.321406,4.432619,4.748596,4.499099,4.323839,4.504477,6.862046,5.063207,7.397542,6.696858,4.423091,6.224591,11.43655,6.622112,9.178340,4.492905,4.644958,4.797372,4.636213,7.310764,4.474604,4.782784,8.107998,4.429696,4.804215,4.380382,5.427407,4.366781,4.332551, 6.855416,4.764425,4.596887,4.353542,9.596458,5.269427,4.680680,4.418776,5.358606,5.826563,4.837848,4.355784,4.351805,4.552610,5.023262,5.250496, 8.957301,5.016881,4.523146,4.419436,5.254520,4.888972,4.455298,4.402979,4.428990,7.368906,5.365955,5.566906,4.384752,10.83205,4.468852,4.343939,5.710476,5.435691,8.602515,4.617043,7.588690,8.180756,7.621510,7.040885,4.781379,4.643106,9.294122,4.429997, 9.788242,4.670804,8.910415,4.539950,4.342184,4.397735,4.478528,4.740991,8.156735,4.521058,4.838931,4.536342,4.609467, 9.883228,4.487176,7.699897,4.522448,5.359000,4.549836,10.004734,4.650049,4.557513,4.484625,4.706922,4.466143,7.078661,4.455547,5.200465,10.085743,4.400481,4.503674,4.566799,8.116720,5.277212,4.452663,4.526607,4.684202,6.493930,4.306406,4.319772,11.60774,6.753282,7.381724,4.496408,4.884459,10.93384,4.639948,9.094251,6.186803,8.316391,7.308535,4.815559,4.442275,5.704672,4.480951,4.562979,7.811271,4.389915,7.054311,6.741935,4.475861,9.175454, 9.715457,5.418782,4.414915,9.383965,8.653671,4.630064,4.928506,10.606150,4.500707,4.505669,5.545630,5.596108,4.491004,4.456402,13.73061,4.320147,4.711096,4.419007,4.497553, 9.365288,4.484820,4.482036,5.804827,4.457185,4.413894,4.493477,4.359872,4.483601,4.452752,4.410011,4.424323,5.411116,5.394299,4.548219,8.660959,7.663779,4.682536,8.859005,4.414516,5.327232,4.410847,10.083607,5.452763,5.379427,4.443642,5.314245,4.584581,7.912627,6.916294,4.906421,6.000097,4.412058,4.435191,4.366366,6.082904,4.412608,8.876305,7.468227,6.447632,5.301804,5.675747,6.766340,7.083507,8.248545,4.731525,4.386695,5.473735,4.446551,9.532408,4.746276,6.164774,8.518197,4.515811,4.404077,7.246819,4.542031,4.986082,4.388912,4.693437,4.383157,5.867847,4.350853,8.492773,6.323807,4.504268,6.589422,4.393654,8.030826,4.335338,6.942499,8.161753,4.404627,4.613960,4.366282,5.749493,7.864768,6.434647,4.364572,4.367888,4.862451,7.720779,4.524741,4.387520,4.420143,4.540952,6.772953,11.93465,5.544606,7.771254,6.864953,6.497151,4.625321,4.387890,5.408282,5.143263,5.461143,7.512873,5.431801,4.475909,10.78417,8.818885,8.033094,4.464098,4.365960,4.889710,9.205558,8.627820,7.063281,4.444676,7.028240,4.700479,8.442328,6.253448,5.216783, 7.965928,4.390058,4.380841,7.245250,6.211287,4.592205,7.805825,10.17333,9.242847,4.592155, 9.732190,4.327985,10.61795,7.693163,5.301988,7.638502,4.510962,4.721516,4.771922,4.896031,12.99333,4.626475,9.169299,5.936813,4.977893,4.838692,4.563200,5.497545,6.151196,4.856181,4.414378,4.823073,4.472581,6.057002,4.352630,4.538246,5.247281,4.495769,6.702926,8.819272,8.491820,5.040623,5.780736,4.546698,4.483706,4.817724,10.48670,8.796382,4.442227,4.379731,4.435107,4.397618,4.556947,6.857898,4.384967,6.550391,6.313682,4.430594,6.256295,4.344429,10.44822,4.833848,8.382919,5.227051,4.514708,4.645740,6.824546,4.462076,4.490912,4.503597,6.150773,4.388223,7.800280,9.488022,5.461807,4.606848,6.689235,5.776063,8.383723,5.061859,4.985399,4.486198,4.687656,5.683374,4.528242,4.360731,4.408220,4.755876,4.439789,6.232071,9.740757,6.870039,4.829224,4.414472,4.375322,7.570104,7.895764,9.594770,4.491409,6.967506,4.640199,4.378437,4.368986,4.582020,4.552540, 7.989342,6.360877,4.340490,10.31621,4.687349,4.437060,10.629742,4.405437,4.471393,6.328880,8.853871,6.903276,7.061728,4.379962,4.430297,4.340310, 8.883466,5.667010,4.506195,8.594593,7.800857,4.328775,4.462797,4.579609,7.875773,4.602373,4.405221,4.549466,4.335423,4.428896,4.341864,4.476792,7.472325,4.548294,4.499576,8.628238,5.832509,8.777446, 8.560331,8.752795,4.352984,7.903123,4.389979,4.521342,4.494097,4.451610,4.648198,5.294904,4.611436,7.061418,7.283222,4.781712,4.538712,4.585389,6.485289,5.571722,4.392210,10.383582,7.891683,10.260333,4.509338,11.81539,4.383435,4.889571,4.846630,8.062898,4.328897,12.17758,5.854827,4.749109,4.641922,4.867606,5.602318,4.456493,4.631073,4.395166,4.412941,5.317425, 7.735621,6.074892,6.826732,4.518255,4.420825,4.369858, 6.322273,4.472480,8.452226,4.527817,7.423799,5.077933,4.478624,8.834813,5.127203,12.89032,4.702684,4.371495,4.291952,4.838264,10.66984,4.415496,5.799890,8.371354,8.292498,4.400271,9.381893,4.688861,4.371942,4.763984,4.430204,7.142588, 6.781767,5.198822,4.468200,4.721965,4.592927,4.570680,4.880688,4.399002,4.338034,7.414693,6.487470,8.602161,4.457448,4.594788,4.879790,4.314924,8.752421,5.724911,6.355392,11.41163,7.827946,10.35234,4.485337,6.097199,4.426562,4.305166,4.418603,8.926583,6.181232,7.597961,7.973234,4.788411,4.905316,4.418848,5.226622,4.691114,4.515529,4.740584,7.298622,7.733750,5.178117,4.529847,6.112778,4.498377,10.170636,10.77062,10.40088,4.340518,4.374993,8.077243,7.290024,4.860235,5.927554,4.520139,6.018384,4.386936,4.307914,4.485318,4.923860,4.461549,8.769182,6.286965,6.807279, 8.575280,7.525662,5.359779,7.821300,8.162487,4.771760,7.410762,4.450551,5.255432,5.012732,4.474133,4.374711,4.370831,5.437382,4.424943,6.448969,4.561284,5.020456,7.854327,4.341496,5.206122,8.323990,4.486758,4.456562,4.262377,5.780222,11.993416,4.342877,4.420056,9.494854,5.286072,8.731276,6.089992,4.342006,4.642081,4.419371,8.126924,9.182478,4.442153,4.634134,6.658203,4.285109,4.432346,7.035122,6.973746,4.757401,5.747274,4.408465,7.397136,4.319802,4.382063,4.513254,5.611904,4.421519,4.404148,4.508603,5.102235,4.342710,8.698152,5.808347,4.476008,4.448287,5.244096,4.446598,5.291645,7.165405,7.550594,4.480412,4.617600,5.161950,4.427781,5.133359,7.080145,4.355017,4.315610,4.468282,5.789793,4.392662,6.707754,4.628170,11.47013,10.368714,5.361102,4.379945,9.193296,4.900049,4.488375,4.432755,4.526907,4.765601,4.459499,7.733036,7.304449,8.110164,4.349670,6.420873,4.381410,4.724612,4.676112,8.088044,8.371779,4.470989,6.725330,4.474872,7.149304,4.623726,4.489261,4.453906,6.693869,4.766385,4.375752,4.672472,6.765528,4.369975,6.220339,4.423288,4.676540,4.496994,9.487322,5.036139,4.670514,4.764285,6.121669,4.374905,4.714465,4.433128,4.420134,4.895965,4.824529,4.545991,5.188528,4.370614,4.379514,4.650377,4.439756,4.632699,4.415043,4.550261,4.414089,4.558555,4.367712,8.530003,4.504680,4.360525,5.696467,4.359174,4.482290,4.806957,4.349189,9.167347,9.700336,4.445313, 9.284039,9.202938,4.553350,7.427963,5.982902,7.898263,4.397627,7.263605,8.527318,6.307885,9.420479,4.572039,5.092652,4.461684,5.134284,4.436628,5.610556,4.323010,5.057281,11.32372,8.225464,7.896307,4.958884,4.455022, 9.619240,6.102783,6.526289,4.522683, 6.168800,4.478138,4.813303,6.371559,8.457661,4.350326,7.753467,4.337330,5.826319, 7.252204, 9.817461,4.415101,4.415117,6.052090,8.377240,4.375598,4.552971,9.385580,8.983038,4.622298,5.719160,4.744653,4.559353,4.594387,4.471479,4.420228,8.733822,4.925115,4.416059,4.444871, 9.991570,7.512041,7.297877,4.463333,9.007568, 9.827919,4.395404,7.179852,4.507930,4.515480,4.581616,4.875170,6.347893,9.468593,5.836903,4.395196,4.390796,4.511634,4.542581,7.238215,8.712115,5.381577,4.292693,5.584012,4.598333,4.713983,5.572093,4.539875,9.576835,4.692887,4.532084,4.629076,6.762278,5.023882,4.501102,4.804115,4.438213,6.812664,4.497752,5.728049,4.574946,5.694588,7.936365,4.380626,4.402363,4.376784,4.346806,5.325925,4.605103,6.434210,4.583734,4.998081,4.619167,4.352238,8.106824,7.155168,12.55663,4.424547,7.698807,4.426329,5.093317,7.374851,4.337058,9.034829,5.162824,10.475958,4.490335,4.398294,4.360593,4.362116,8.940451,4.596206,5.052054,7.116117,4.441958,4.585278,7.382807,5.000917,7.090765,5.568214,4.423947,4.482421,4.682205,5.012229,6.390352,4.861797,4.408692,4.435701,4.613208,4.625133,5.126821,9.585784,4.422854,4.377979,4.721085,8.075711,4.423639,4.407504,4.383871,4.809310,10.46462,4.292243,4.366318,4.613003,4.518976,4.392047,7.067046,4.623435,4.412542,6.683978,7.037873,4.409721,6.470648,4.388612,7.544207, 9.281590,4.911116,4.723399,10.83053,4.753245,8.360320,4.706308,5.515353,7.918861,4.651493, 9.897646,7.253221,5.078034,5.976210,4.390088,5.853417,6.550034,4.912060,4.474616,4.335867,4.432458,4.751602,4.706876,4.381351,10.33701,4.544866,4.510443,5.904907,4.447997,6.699431,4.910338,6.009256,4.332324,4.636471,4.328153,4.497406,5.446093,4.470294,4.477067,4.666279,4.350532,6.718460,4.543915,4.457045,4.392733,4.933497,4.506718,4.845930,4.458303,5.601336,9.729140,7.089455,6.852492,4.369745,7.330154,4.440465,4.400892,8.626070,4.532824,8.281551,4.387797,6.739994,4.463049,4.404597,9.560246,4.514969,8.638292,4.390898,5.308819,4.756688,4.441886,4.434174,8.050254,7.857363,8.093453,9.115802,4.315861,4.913298,5.880843,4.657350,4.673745,5.833152,6.221813,4.442497,5.938470,6.506141,4.828424,4.621293,4.417040,4.510312,4.684138,4.395093,4.627943,4.539400,4.554511,4.327279,5.678377,4.692469,5.514053, 9.530822,4.452469,10.111262,9.267144,4.484450,8.231787,4.432368,4.830910,4.887045, 9.901089,4.558180,6.213575,4.431641,4.396401,4.588587,7.338974,5.089452, 9.791333,6.300779,11.05079,5.479777,6.684765,4.510939,4.373606,6.741287,10.10573,4.658455,4.358766,4.350046,4.447201,7.050847,4.467427,5.689753,6.635481,5.319213,4.405588,6.236638,6.058089, 8.368148,4.869262,9.329134,4.606400,4.510293,7.671222, 7.714421,5.834296,10.983979,11.665908,10.55156,7.749964,4.394634,10.224852,4.375003,4.330651,4.621176, 9.815986, 9.092900,4.389973,4.402801,5.785523, 9.576041,7.574355,5.357882,8.850016,8.151955,4.734545,9.631367,6.595917,4.466530,4.429418,8.235143,4.749489,7.969235,4.380352,5.443707,5.734468,7.139151,4.622648,9.623494,4.449632, 9.833766,8.391603,4.436640,8.691881,8.848040,5.309294,4.426373,7.804967,8.051546,4.568672,4.840608,4.370699,4.676579,5.822875,5.243198,7.471175,11.89846,6.870626,10.30133,7.109426,4.627024,6.890508,4.510918,4.391271,4.439218,4.355618,5.087539,7.023360,6.447106,4.552520,4.661357,4.469809,5.743662,10.090346,4.362727,8.480687,4.893810,4.757133,6.947554,4.970169,6.714024,4.472457,7.810065,13.63993,4.995148,4.425629,4.386841,5.286876,10.216602, 8.440166,10.219364,10.236047,4.429807,4.730033,6.628014,8.251031,4.509092,10.188037,4.529474,4.689345,4.712080,4.369526,9.646160,6.220071,8.182997,4.525477,5.099971,4.568854,4.414162,4.467537,5.924083,5.659988,4.904031,4.405324,7.012514,8.036496,4.380365,4.643365,6.559119,4.573138,4.438901,4.487958,6.022682,4.386525,7.832574,9.762916,4.391370,7.642746,6.788240,5.520822,4.408670,6.992543,4.429861,4.395872,8.575912,4.643715,6.451148,4.413035,4.394356,10.446544,4.569428,6.667437,5.458155,4.384697, 4.442655,6.021597,11.09801,4.435384,4.519115,4.451789,4.718423, 9.607796,4.536451,4.536729,7.669922,4.791386,9.032463,5.722934,11.39846,4.588959,8.929472,4.501424,4.432660,4.497611,6.747373,5.994595,4.920010,4.678732,4.343972,4.568374,4.389047,4.415759,4.693632,5.687290,6.538893,7.392092,4.542740,5.563297,4.420007,4.328593,7.913705,4.426354,5.260386,4.495711,4.361507,4.363563,4.441174,9.414845,4.338184,4.929845,4.498619,6.796036,4.408515,5.031755,6.749341,4.431279,4.698851,9.289350,4.594068,4.466113,4.369544,10.32928,4.471652,4.915340,6.173396,4.465721,4.578895,8.366968,10.332499,7.789549,5.379956,4.421638,4.360155,7.026083,4.327078,4.387972,4.471895,4.450676,4.449828,5.186954,4.661587,5.088313,9.107535,4.511385,9.654999,4.607025,5.292048,4.441692,9.256842,7.060567,4.474373, 9.736984,4.761551,4.858324,5.544113,4.371662,6.590215,4.745536,6.554190,4.378613,6.790750,4.683969, 8.923766,5.203347,12.59746,4.481487,4.654149,5.602067,8.577544,4.476536,6.239670,4.541190,4.386567,4.600844,4.456962,6.334451,13.41212,10.539953,5.806926,4.956020,6.455086,6.328305,7.099904,5.494971,5.197621,8.120613,4.343041,4.509854,11.22123,4.454751,5.603115,11.47240,13.31122,4.447678,7.231932,5.379625,4.777836,6.563370,9.610158,4.419786,4.391786,5.181698,4.450733,4.342731,5.456887,4.373070,4.455587,9.153552,4.392948,4.507048,4.569414,4.356831,12.43242,4.496261,6.640888,4.475525,4.639341,4.435220,4.422929,4.353969,4.481479,10.208642,4.720800,4.475686,4.503361,7.891166,6.655030,4.785575,4.590198,6.577698,4.609741,4.505019,5.182915,5.944843,4.453948,4.432026,4.459472,4.434905,7.778573, 9.741485,4.753829,4.514102,6.771720,4.383455,4.698683,4.444340,8.882784,4.444454,4.469666,4.513264,5.395662,4.390886,4.491025,4.483717,7.452677,4.385086,4.459907,5.003956,7.688723,4.531121,4.451033,4.806259,4.808394,4.520163,8.096892,7.490064,4.508187,4.546370,6.779601,4.440408,5.595615,4.666161,4.397747,4.470921,4.332924,4.916292,8.396085,4.516116,7.517564,5.296623,4.518807,4.603402,4.570012,5.896353,6.044250,4.341376,5.402951,4.456555,5.916308,4.371459,4.880960,4.594493,4.446843,4.668690,4.401240,4.491840,4.506619,10.506694,4.482047,4.791242,6.033158,4.708672,6.777835,5.371178,5.182123,4.505513,4.351945,5.906214,5.458790,4.678865,4.553410,4.511102,9.525714,5.634387,4.551781,4.527389,4.440318,10.003052,8.150745,6.365359,8.936699,4.387452,6.494763,4.441045,6.179501,5.142212,4.448312,6.709719,4.773574,4.401234,6.879659,4.649743,5.317993,4.338739,4.499730,12.45171,4.561811,4.617250,4.447091,4.616804,5.046400,4.706741,4.638723, 9.373457,4.282806,4.457711,7.358219,4.654052,9.100217,4.400570,7.524666,8.458227,8.971231,4.841356,4.719624,6.311241,4.358742,4.527090,5.876380,4.503490,5.081309,6.077714,4.569461,4.383301,6.512704,4.539226,8.273531,5.854048,6.625139,4.370643,4.978569,4.914146,6.143038,4.482850,4.634623,4.389992,4.790236,4.763053,4.301271,5.475253,4.406115,4.687281,4.919579,4.313291,4.645426,4.416933,4.328709,4.649007,4.551527, 9.793022,5.647365,4.474010,4.827321,4.434807,4.355166,4.825484,4.423468, 9.844829,7.166206,4.376045,4.359623,4.357407,9.263202,5.595022,4.348391,4.728146,4.728412,4.414818,4.552697,5.662854,8.962475,6.259576,7.685737,9.398826,5.426303,8.091346,6.051795, 9.894138,4.357371,4.403231,8.634817,4.606785,4.311480,7.527754,5.424636,6.723318,5.807960,4.427865,4.482765,4.348614, 9.772085,4.410340,4.477100,4.848170,4.683255,8.508098,7.495701,4.393359,4.475056,7.772805,4.391166,9.433772,4.591228,7.901812,4.385472,4.347695,4.538433, 9.063173,4.369478,4.691353,7.509645,6.121064,4.398463,6.912125,7.745981,9.589040,4.450819,4.490773,6.489806,4.918747,6.572490,4.667687,4.757784,4.342200,4.303893,4.481193,6.686279,10.190341,4.348083,6.448092,5.114809,5.192191,4.342818,4.360824,7.591108,7.551739,4.397135,4.579040,4.324921,6.415535,5.433953,4.538149,6.977062,9.007073,4.443748,6.175839,4.496783,4.482127,4.436099,6.506501,4.401936,6.255640,4.380942,4.389847,7.447997,4.673567,9.474072,7.605989,4.416851,5.498600,5.481084,10.211069,8.098300,4.381812,4.346019,6.825531,7.667300,4.425000,7.601676,4.566336,5.688389,4.890367,4.701815,7.492003, 9.894901,4.531133,4.427872,4.344358,5.097695,4.476624,4.582695,4.408911,5.105229,4.423572,4.414719,4.450744,4.444110,4.522880,4.364015,4.517047,4.367595,4.543492,4.352455,4.509516,4.454721,4.383122,4.793630,4.459376,4.973717,4.389621,4.579239,5.114931,5.498872,6.559731,7.104616,4.411867,4.427089,5.563771,7.599861,4.457925,6.352264,5.218613,7.459848, 9.879032,4.478319,4.516787,4.595968,5.368576,8.444825,6.354382,8.709734,4.757646,4.647705,4.417216,4.370345,4.388074,6.820382,4.571698,4.646096,9.348290,5.974161,7.918202,4.424600,8.089564,4.372532,4.506875,5.782914,5.510116,9.097609,4.500575,9.400522,10.85468,4.377658,8.885392,4.658339,4.820390,4.283832,5.794865,4.393856,4.867135,5.352395,5.652454,4.534627,5.387353,4.379546,4.454630,7.858104,6.263984,4.495275,4.522020,5.269263,4.836792,4.422202,6.413220,7.452268,4.518222,5.466550,7.357152,4.452999,5.310067,4.532745, 9.993610,4.833635,4.901942,4.398095,5.223633,4.365095,4.404369,5.112246,5.737536,6.248929,4.382411,8.738036,4.364196,4.596048,4.437816,4.535512,4.540227,10.042802,4.317341,4.364215,7.652627,7.959770,4.709004,4.902239,4.373270,7.209710,4.432650,4.392565,4.457580,4.449522,7.211351,9.200199,4.784970,4.459327,4.446104,5.227563,4.384931,9.514644,4.479994,8.859369,6.069304,4.747003,5.190442,10.019018,4.754441,4.315303,4.295527,7.434542,5.058940,4.501651,5.315262,4.813944,4.617120,4.684372, 7.699553,4.991396,4.635682,4.452011,6.125458, 6.718179,7.334488,6.369207,4.778114,4.424861,6.199681,5.859863,5.343967,4.430472,10.014293,7.488965,4.462969,4.390159,4.593052,4.439712,4.575457,6.932275,4.423295,7.444622,6.138638,4.339952,4.450881,8.634335,4.464639,4.959766,10.730207,9.884185,4.547704,6.464299, 9.901970,6.582072,6.333430,5.691593,10.41641,4.473440,4.602340,8.174036,5.027917,4.299906,4.487328, 9.321844,4.449157,6.801180,4.409865,4.337905,4.465541,4.535029,5.398208,4.823644,4.546239,7.236166,8.744037,5.050932,4.498396,4.457571,8.379062,8.437763,4.656480,11.377554,9.151499,8.657484,4.399252,4.484249, 8.493323,6.617334,9.000327,4.394563,9.157417,7.042407,4.423698,5.831904,4.545393,4.452644,5.111310,4.644679,4.440248,4.623974,5.008044,6.856827,8.709364,9.860664,4.407712,8.412660,4.335543,4.672999,4.799394,4.623247,4.580151,4.507600,5.265779,7.488656,4.465828,5.889687,4.457489,4.456311,4.480007,9.099405,4.364423,8.509342,13.62310,4.421493,5.572351,6.068559,4.362044,4.394545,7.112671,6.565184,5.887344,5.739291,4.415627,4.349175,5.964353,6.079712,10.566291,4.441815,9.185458,4.460290,9.642653,4.455204,4.441875,4.453410,4.464167,4.431605,4.609361,4.371038,4.773060,6.641617,4.348583,8.921766,4.322653,4.395999,4.616780,6.738251,4.349911,8.343114,5.393618,9.035348,7.767435,7.201454, 9.778402,4.600808,4.329629,7.355614,4.499186,6.926290,8.641018,4.527401,4.833462,7.260630,4.472604,7.496017,4.425731,8.073163,4.677940,4.468416,4.601498,7.264653,13.20741,4.335852,4.446276,4.350146,6.319874,4.803754,7.750679,4.568903,4.340059, 9.573927,5.432197,4.315439,4.439129,6.990070,4.466386,6.270813,11.26347,5.156037,4.647183,6.960877,4.368268,4.861152,4.989387,6.018020,4.401570,4.488404,4.668035,5.406899,6.938396,4.368009,4.623749,8.845366,5.138561,8.810219,10.134501,6.322859,7.827312,6.403450,5.263047,7.114927,8.733213,4.635190,7.384372,7.708087,9.489658,5.447159,5.143360,4.414989,4.597545,7.571496,4.350590,4.379808,4.525065,6.792072,8.468677,8.750147,4.949047,4.359001,7.937337,6.257186,5.202446,8.257727,6.992919,4.400022,4.436663,5.219812,4.719549,4.454981,4.377970,4.515632,4.324183,7.551098,4.739531,4.432545,4.484073,6.388929,8.215394,4.771715,4.377393,4.397839,5.174081,4.446487,4.426669,5.060852,4.361145,7.761023,4.426968,5.066818,4.804641,5.947779,4.393965,4.466871,5.646600,4.411392,4.395922,4.393544,4.775205,4.362065,4.652451,7.224117,4.337512,8.600586,5.535410,4.387673,6.685784,8.080628,7.807494,4.442100,4.646253,4.771346,10.813203,4.345457,4.346950,4.375776,4.426492,5.092325,4.549154,4.485512,7.014589,4.835070,4.620823,5.499691,6.833693,4.414965,4.441970,8.292958,8.776934,4.703097,4.765256,4.447509,4.694601,4.601333,7.516708,4.364279,4.524751,4.277086,4.417080,4.397987,6.879281,4.513920,12.99696,5.083179, 9.730631,4.500648,4.966708,4.542388, 7.825157,4.377623,4.414070,6.189176,4.497815,4.657682,4.550804,7.454828,4.444792,6.681464,6.800844,6.000727,5.490418,4.403321,4.593844,4.377792,4.623924, 8.870701,4.709059,4.570239,4.429206,4.412119,4.357559,6.287259,6.761431,4.926891,4.506156,4.621497,5.389549,4.670311,4.380019,6.372714,4.531865,5.527981,6.634775,6.616083,9.220190,4.349752,7.886477,6.510832,4.895053,4.395249,4.404745,4.623856,4.750026,4.363501,7.827010,7.565455, 9.854679,5.742909,6.741009,4.636893,6.883353,4.460572,8.104298,4.460374,4.496179,6.147238,4.861506,4.416985,7.171203,5.483074,4.346356,9.398235,4.350979,4.694084,4.545900,4.331929,5.220306,8.964990,4.371929,5.601810,4.455622,4.331777,6.329747,6.009944,8.448338,8.234416,4.443339,6.838716,4.412386,5.464996,5.204656,5.065666,5.020188,4.766565,7.392498,4.514532,4.863103,4.479415,4.505491,4.423018,8.265799,4.546822,5.950178, 8.903084,4.505042,5.939505,4.453591,8.196935,4.419615,4.804499,4.482260,6.286380,4.571364,7.330571,11.44588,7.249589,4.321736,7.594668,4.500768,4.518706,8.748656,9.613553,7.706623,5.645538,7.400310,7.903655,6.510096,4.515489,6.785715,4.376676,5.608509,7.741347,4.542002,4.487747,4.482403,4.675582,7.070863,4.900830,4.539892,6.966937,10.557588,8.124647,4.538134,5.020704,7.732088,4.605213,4.317943,6.840251,4.432182,6.735164,4.388974,4.841861,9.435895, 8.043449,7.012213,5.959462,4.950321,7.037017,8.672704,4.363732,6.167016,5.578676,4.529148,7.939667,6.182854,4.389621,4.778926,4.670278,6.126984,5.677980,4.379058,8.060393,6.288985,13.86680,5.008348,5.137349,4.538879,4.500874,4.442106,7.346522,6.098911,5.049455,5.272499,4.322850,4.510434,4.316782,4.613241,4.397143,4.582114,6.715496,8.197737,4.295398,8.101153,4.488038, 9.605523,4.538194,4.560364,9.113486,6.303928,5.655767,4.420668,12.17281,4.302152,6.263585,6.659425,4.340106,4.354353, 9.357215,10.77354,4.561738,4.495565,9.564472,5.838639,4.359342,4.403993,5.976407,4.666104,4.495671,4.416024,7.307057,4.517281,4.530288,4.621969,4.561471,7.641035,7.226970,8.746844,4.602602,5.036906,4.492152,11.374680,4.395048,6.119015,7.058005,8.913194,4.467937,4.619750,4.326590,6.472783,4.510190,8.286698,5.668921,4.376938,4.479396,8.149677,5.432684, 9.782994,6.279983,4.387650,4.754502,6.036865,5.503867,5.543289,8.034191,6.584072,4.589267,4.728655,5.895998,6.459415,4.362535,7.105712,4.497884,9.250122,4.845110,6.054989,4.794800,4.482344,4.400266,4.491140,7.384883,4.469633,11.70312,4.487392,7.652011,4.685593,4.623904,4.680946,6.271405,8.549078,11.61834,4.555155, 9.070742, 5.026904,4.460329,4.356431,10.50788,4.358528,4.407922,4.829461,4.746081,5.518648,5.688242,4.563337,9.301743,9.209989,7.221902,7.084206,4.371126,4.867210,4.872657,4.682185,8.678198,4.374773,4.472245,5.840970,4.501464,4.674154,5.357314,4.461998,4.456781,4.430820,7.209297,4.425280,6.290705,4.407012,4.806466,8.427850,8.565530,4.417635,4.395739,8.200624,7.114007,8.117230,6.616729,4.424418,4.360237,4.578203,8.388190,5.107239,4.495428,4.329679,4.436940, 9.681417,4.470621,5.920930,4.627673,4.436800,4.529934,4.502746,4.830732,4.446095,4.409534,4.414775,7.912287,4.463653,4.829735,4.376738,4.542115,4.439592,7.422825,4.665374,4.374088,7.359873,9.106206,5.283798,6.602831,5.246355,4.698052,4.367629,4.414931,6.202139,4.386833,4.842573,5.809489,5.285237,4.407546,12.44857,4.498099,8.269883,4.553192,7.519655,5.107643,4.956130,7.730126,7.590444,6.959232,7.739478,4.427737,5.100627,4.519795,4.332769,4.409580,4.760946,8.902582,5.768124,4.838852,4.351131,4.423505,5.649943,4.652340,4.455629,4.611019,4.531060,4.428653,6.179180,6.763552,5.860804,4.356185,4.366170,4.404816,7.776655,7.647368,4.582883,4.527448,4.503235,4.383641,9.040860,5.072968,4.387555, 4.856117,4.815401,4.459370,4.551392,4.374721,4.542336,4.531379,6.436041,4.759581,6.361565,6.970497,4.381227,4.388025,5.166246,5.090089,4.416939,4.564899,4.912983,4.488625,4.613833,7.617162,4.316412,4.680116,4.334516,4.465998, 4.945697,7.575945,6.855657,4.875701,4.392196,12.00238,4.432582,4.402413,4.443927,4.614619,4.486292,8.267890,4.447190,4.355592,4.535215,4.498602,4.352248,5.050797,4.660978,4.481857,4.824706,4.383707,4.305447,4.398569,6.511401,4.525158,4.385392,6.054332,4.427582,4.803648,4.374204,4.467391,4.395699,4.486836,4.418418,4.422169,9.142916,5.205818,4.676398,5.982713,8.573031,4.414291,4.747938,6.703256,4.370636,4.432266,4.330981,4.439374,4.423968,4.477583,4.479245,6.854828,4.590571,4.672563,4.510468,11.43144,4.413855,7.009971,4.466765,4.722718,4.687480,4.619597,4.507846,4.913696,4.991985,4.454931,4.430588,4.347326,4.520092,4.393685,4.336796,4.776254,6.349282,6.461550,4.602677,6.882968, 9.401371,4.403866,7.231024, 9.714733,7.282296,4.474051,10.735220,5.393112,8.129843,4.516012,4.486966,6.555899,4.404514,4.492164,4.469828,4.870906,4.436828,4.352940, 9.651713,6.468958, 6.945923,4.340503,5.710010,4.353837,4.317735,14.00326,4.435560,4.539860,8.074323,5.741076,4.368056,4.621664,4.572531,4.421620,6.016734,4.593413,4.667520,4.474203,4.467489,8.010714,4.411429,4.843723,4.406131,4.489950,4.370069,4.440290,5.507476,4.452937,8.564735,4.466816,4.504903,4.398285,7.217478,4.533315,4.613603,6.331620,6.756069,5.911953,10.302620,5.746801,4.372260,4.413434,4.475514,4.978845,7.974503,4.426306,5.671203,6.624318, 9.807765,4.312759,5.616146,4.328212,7.720448,4.678478,4.382037,5.042904,6.112034,9.462995,4.383210,4.553566,7.644520,4.449119,5.542645,6.861090,9.078252, 9.695615,4.371149,4.982740,9.009707,8.639927,4.764103,4.569373,10.498334,4.403498,4.525788,7.100608,5.493195,7.673746,4.956965,6.418817,4.382701,5.921392,5.246772,6.358906,4.451576,4.470552,4.990260,6.248353,4.490254,4.901364,4.758603,8.723106,5.381793, 9.813203,4.389796,4.412830,7.086209,4.391036,5.294639,4.482297,7.766654,4.440732,6.122233,11.90123,8.372852,4.413206,4.339746,5.276635,4.364477,5.750361,4.568451,4.498924,6.249840,11.70982,8.589204,6.532910,4.443843,6.277722,4.813488,4.512663,8.059729,4.371530,6.654332,4.689271,5.617855,4.377438,7.310450,4.366893,4.520864,4.465306,8.445906,4.905454,4.660884,4.386977,10.75204,4.410496,7.290280,4.387863,9.225058,4.622798,5.355500,5.136004,5.585022,6.078225,7.069844,4.417577,6.857502,4.679480, 6.590659,4.479833,4.422068,4.325520,4.577562,4.577717,4.416787,4.342622,4.752467,7.737413,5.555007,4.352911, 9.442586,4.478070,6.706409,5.639504,4.401027,7.172338,7.409470,4.668451,10.920754,5.668247,4.415378,6.354137,4.443881,8.099104,11.765237,4.383230,4.613371,6.974425,11.15376,8.786089,4.360561,4.484441,4.326628,4.457457,4.855998,4.641115,9.280862,4.412102,7.940361,5.254251,4.390956,4.437552,5.035731,5.399026,6.065446,4.361924,4.480377,4.515241,5.529544,10.43925,4.325900,5.882434,5.150553,9.188470,4.822815,4.297434,4.455015, 8.803856,4.411010,4.771535,4.429957,4.388248,4.461194,4.400506,4.361881,6.168996,7.159978,4.359601,4.406749,4.380780,5.075842,4.490114,7.168449,4.466941,4.348787,4.499381,6.756407,4.697364,8.822806,4.441600,9.339763,4.487207,4.424392,4.705446,5.543534,4.472545,4.535871,4.582534,7.015599,4.981924,4.697331,5.791971,4.717779,6.768760,4.498788,4.522274,4.363362,8.870119,4.795563,4.495466,4.339000,5.996891,5.134974,5.583344,6.822377,6.672038,4.535435,4.582567,4.436386,4.685393,7.968733,4.542620,5.000442,4.415951,6.159727,11.309626,6.813653,4.584766,4.575993,4.406677, 9.990781,4.448984,4.455613,4.642886,10.366477,10.059160,7.189269,4.519410,4.643196,5.025115,6.221147,4.434834,5.391089,4.517179,4.375658,4.555038,4.471558,4.434761,9.493386,4.429464,4.346321,4.353578,4.586825,11.53058,5.170693,8.373854,5.172086,10.543936,6.908526,6.783253,4.457551,7.179595,5.787106,4.534254,4.613224,4.345300,4.457657,4.423883,4.489448, 8.986122,4.365566,12.08648,6.338129,4.528219,4.427729,7.216409,4.485466,11.674399,4.294245,8.589648,4.694042,6.382906,4.375842,5.544407,4.836852,7.242792,4.455187,6.163810,6.488365,4.561354,10.678986,6.058304,4.447863,5.230366,6.074524,4.592868,4.398763,11.94370,4.470658,4.859579,4.622985,4.477275,4.298432,4.967568,4.505678,7.515518,4.575907,4.412582,4.563658,4.445000,4.447464,7.207851,5.213974,11.214671,4.491180,4.389462,5.191973,4.429049,8.113842,5.312913,5.017009,4.625657,5.132731,11.63972,7.156489,4.542560,4.442320,4.889500,10.490104,4.406657,4.758360,4.611611,4.513559,4.391568,8.891607,4.333794,14.27193,4.414459, 5.705524,8.134538,4.683617,4.389925,4.597195,7.225303,4.394599,4.335265,5.008807,4.508979,4.373280,9.440212,6.711349,4.619651,4.994687,6.893638,4.310735,4.465001,6.786773,6.602518,4.426446,6.996864,4.646064,9.008231,4.646996,4.396790,4.397779,8.687259,4.739341,5.200735,4.474551, 9.954440,4.444504,5.041817,6.477739,4.433883,4.389270,5.800114,4.462105,4.868720,5.450969,5.688964,4.954614, 9.825369,5.127833,4.312707,4.633075,7.535981,4.890184,4.502767,10.56881,4.681918,4.477141,4.378015,4.715843,4.413577,4.516992,4.375213,8.452866,6.893886,9.066941,7.109641,4.946375,4.279788,5.762242,12.36518,4.483897,4.409070,4.450049,4.524861,6.075978, 9.249287,9.371910,4.515264,7.379641,4.576940,4.462962,10.458368,4.333406,4.731439,8.278710,7.102019,4.463737,5.622248,4.985990,4.485968,5.428302,4.560027,8.816486,7.105383,5.763963,4.812254,5.242059,6.010722,8.283828,7.583715,4.715014,9.402035, 9.927652,5.649568,8.645470,4.550969,7.599073,4.458557,5.154872,9.202202,4.823231,4.902321,4.540580,4.622561,5.163997,8.356947,6.623390,8.276895,11.10884,9.167833,6.605795,4.383766,4.573094,4.418246,4.491848,4.593000,4.973074,4.938631,4.625504,8.422745,4.413565,6.947810,6.990430,4.394574,4.373739,5.881664,4.376997,4.932963,4.386460,7.694008,6.473389,6.613290,4.885374,4.423534,9.421859,4.891454,4.737042,4.572685,4.763826,8.566074,5.105122,4.544880,7.023975,4.399031,4.966364,8.863431,4.590812,11.23788,4.408821,4.369386,4.431318,5.571300,4.362056,4.912821,8.714845,8.332589,4.301853,4.415879,4.306236,7.020115,9.604802,5.322742,5.049184,10.561123, 9.690772,5.140950,4.375706,8.100578, 6.664253,4.424306,4.433482,4.492525,5.219145,4.607365,8.115935,6.864373,7.989039,4.410035,8.946637, 4.541160,4.613066,5.209634,4.387089,4.388965,5.411446,4.638665,4.373638,4.578314,4.354745,5.100805,5.243022,4.329957,4.493205,4.883733,9.207565,5.424063,7.231355,4.474957,4.533420,4.581488,8.211129,4.369595,4.570646,5.847044,4.416535,6.044527,4.999557,4.533631,4.591338,5.345218,4.972500,6.438585,4.594002,4.382826,4.770987,4.334592,9.490486,5.125115,7.447485,6.665448,4.540160,5.790217,4.388704,4.865249,5.644998,4.482075,6.002313,4.394235,6.201352, 8.612465,5.785792,9.239691,4.430854,4.526022,4.470016,7.329020, 8.857807,6.455740,4.466041,8.329904,4.397597,4.750098,8.064893,4.486426,4.737665,4.483508,5.322164,4.365421,7.634284,10.94902,4.406849,4.489457, 7.269109,4.436066,7.266074,4.423926,7.234040,5.152529,7.271798,4.405847,5.589012, 9.672299,4.554355,4.452511,4.368378,8.244802,4.503573,5.844470,4.515421,10.89779,4.563564,8.072467,12.21460,4.747049,6.804037,4.496330,4.976084,4.560783,6.941844,4.424284,10.000753,4.438645,6.515080,7.053942,4.565018, 9.627119,4.415837,5.966389,7.916351,5.695946,4.676734,4.370326,4.354767, 9.802999,4.455883,4.383185,4.560127,9.047443,5.008469,4.412402,4.398275,4.610465,4.581370,5.107761,5.811424,6.570532,8.544693,4.618911,4.469937,4.448077,4.405089,4.383096,4.686263,6.323448,4.685674,4.369325,5.897866,4.664582,5.346010,10.303666,5.410914,7.853793,4.666697,4.467319,4.589222,4.649779,4.502039,4.351039,6.609353,4.784874,4.600143,4.938703, 7.256396,4.547289,6.747597,4.542506,4.513957,4.492495,4.384546,5.036305,4.394265,4.473643,4.524242,4.390721,5.234878,4.461724,5.497125,4.595830,11.09182,4.371382,4.766266,5.763050,4.625776,4.536358,4.393645,4.788721,10.463387,7.985973,4.428241,4.632407,7.367890,7.275537,4.652952,4.533745,4.852534,6.241202,7.371135,8.039581, 9.698152,5.279279,4.373918,5.176854,4.414582,8.245771,4.685233,8.659811,4.373502,4.346392,4.427095,11.57226,9.211465,8.454596,4.803135,4.384041,4.434270,6.358107, 9.855315,8.301274,5.598842,10.118849,4.435066,4.470544,4.451373,4.503789,8.133796,5.972214,7.106358,9.415530,4.965219, 9.323957,4.499429,9.043862,4.386382,4.569034,9.162426,4.354309,4.835358,9.660449,4.445897,4.488902,4.369637,7.523457,7.288549,5.459852, 9.947396,4.620231,4.439950,13.64738,4.428151,4.569518,7.321174,4.493182,5.596558,4.348840,4.471987,4.399358,9.512727,6.730832,4.630807,4.554029,7.137682,4.464227,7.535607,5.639709,4.378862,6.223336,4.411617,4.427442,4.430401,4.463271,7.212689,4.780093,4.461022,4.419732,4.313137,4.463676,6.651852,6.799370,4.636158,4.645490,5.396744,4.690170,4.335001,6.101820,4.410060,8.167161,4.383675,4.814750,5.058796,4.613985,4.501350,4.588729,4.764660,4.579023,9.140175,6.776596,7.410038,4.670417,6.314008,6.458556,5.882709,4.848333,4.507418,5.630222,4.354973,4.417941,4.598464,4.493518,4.982643,4.349771,9.159085,4.396037,6.839094,6.926809,7.322725,10.382481,6.115110,6.936925,4.562210,4.591246,4.881352,4.965417,4.495730,4.554871,7.198983,4.501876,4.479090,9.133214,4.354576, 9.744211,7.051514,6.187938,10.307992,6.781164,4.385355,4.687042,10.59839,7.900876,4.488258,4.857180,4.371211,4.424856,7.074221,5.398564,5.155017,8.375527,4.304138,4.497120,8.495696,7.378399,4.546401,5.452105,6.256622,6.726450,10.09511,4.440480,4.376343,4.552892,4.761838,9.677770,12.91431,4.504178,4.557870,5.941839,5.679087,4.577700,8.224958,4.453078,4.377513,4.338501,4.449494,7.622586,5.724067,9.354750,4.326971,4.531850,4.386115,4.452988,7.468618,4.453630,8.956685,4.414342,4.498333,4.730717,4.382722,4.319714,4.819605,4.364813,4.517244, 9.718897,4.557756,6.816096,4.399331,4.512789,4.474519,7.873207,4.360194,5.559268,6.067602,4.562619,4.468590,4.763694,10.22068,5.060621,5.918795,4.513223,4.593383,8.550675,7.470085,4.361074,6.356841,4.569250,4.623673,5.525443,8.157210,6.539196,4.695251,5.944615,4.633418,5.362951,7.751198,4.480684,4.922486,5.917467,4.455375,4.932879,5.126962,4.887690,5.934746,4.460157,4.558029,7.658622,4.474978,4.545700,5.004532,4.316480,5.307714,7.855569,5.081603,4.415664,11.20675,4.678085,4.541350,4.731338,4.836470,6.003218,7.390790,4.974551,7.029920,11.16216,7.922805,4.630385,4.470195,4.465973,5.762644,6.295678,4.329422,7.014321,5.614147,4.464206,4.424957,4.415928,4.716204,7.351316,6.595617,5.606398,4.998537,5.117119,4.434284,4.452345,4.392271,5.469265,7.624522,5.861227,6.723572,4.996720,9.150760,4.440950,4.447377,4.408260,8.489766,8.539011,5.362514,6.204081,4.425475,5.457768,4.887456,4.509482,4.554185,5.817834,4.388870,4.397096,4.381897,4.420976,9.363508,4.494814, 9.794985,4.517668,8.196492,4.558004,12.20315,7.221379,4.924555,7.440573,4.365185,4.456954,6.957250,5.670428,6.352851,6.335909,5.200576,6.395526,6.088199,6.225450,7.502381,5.326523,4.550529,10.42453,10.378341,6.163125,4.866494,9.382683,11.69065,5.303530,5.043692,10.327972,6.655910,5.539957,4.845164,4.352731,4.823300,8.812632,4.902443,4.383953,4.343299,4.953665,8.646688,4.476205,4.358024,4.367038,5.348224,6.558377,8.178767,4.359025,6.264443,8.622699,6.122672,9.399398,4.447033,7.997807,5.181080,4.368242,4.532128,8.417768,4.754580,4.567696,4.831936,5.182418,4.542755,4.555359,4.348459,6.041439,5.063590,7.017771,6.002008,5.187965,5.319002,4.648794,5.614641,4.506486,5.288074,5.004248,11.16399,4.659227,4.562750,10.96827,4.779391,4.384607,4.562347,5.255913,5.460760,4.539501,4.629006,4.405659,4.519560,4.865804,5.960009,9.265203,7.235191,4.427070,6.391475,7.149601,4.890424,9.290703,6.588528,4.395446,4.485864,7.966861,4.533175,4.359265,7.681380,4.373426,10.086799,4.421536,4.545228,5.214152,4.408122,6.116106,4.917086,4.688311,4.442489,4.488917,8.806719,4.697112,4.521156,5.784050,7.166619,4.625346,4.331337, 8.943920,6.470276,7.077043,4.491323,4.945479,4.495752,4.845234,4.360535,4.550129,6.808338,4.489343,4.559774,4.471644,8.046196,4.308823,4.677581,7.570422,4.353778,6.245548,4.885496,9.090273,4.878613,5.690207,4.390414,6.668293,8.198226, 8.298686,4.492195,5.478120,4.568722,5.774816,7.749123,4.420729,4.325006,4.820760,4.481701,4.383149,6.339613,6.960548,8.520935,4.410767,4.452002,4.470112,5.121564,5.268012,5.118968, 9.925039,4.727499,8.909859,4.479606,4.401919,8.307304,10.022342,7.294927,4.806602,8.984206,7.027132,4.714513,4.428764,5.788184,4.375501,4.401779,8.639107,4.486589,4.744194,4.487105,6.450771,4.366662,4.470493,4.405722,10.52694,9.584238,6.886689,5.629840,4.521851,8.042176,4.469417,9.511175,4.720878,4.357155,10.59477,4.567163,4.313443,4.459954,4.756649,4.523214, 9.516963,8.743610,4.457318,4.427271,7.562317,4.376754,6.750736, 8.460467,4.453854,4.531776,4.512698,11.76201,4.920674,7.040136,6.557260,4.940021,4.479236,4.915488,8.296992,5.016881,6.001677,4.524637, 9.936460,5.313719,4.513446,4.432144,6.370074,6.628572,5.512348,4.409146,5.524295,6.386576,5.788749,4.285741,4.722302,4.915943, 9.739246,4.468730,4.366036,6.873628,4.377414,4.645096,5.433524,4.376360,5.944066,8.190567,4.409625,4.490008,6.275707,7.560315,5.300472,8.274475,8.932049,4.385681,6.423679,4.499517,4.513865,10.355867,5.494022,4.386277, 9.759301,5.629239,9.719927,6.561142,4.446914,8.271369,4.373531,4.746029,5.752061,9.221547,11.00872,4.367463,4.405771,4.747577,7.472727,4.438393,5.277446,5.216631,5.627371,4.477344,4.493304,4.444428,5.778164,6.306014,6.351260,7.758648,5.471231,4.624062,6.127271,6.652552
Control,14.16205,11.68543,4.401787,12.45171,8.060070,4.412368,4.472365,7.003326,4.383920,10.042802,4.343519,10.82053,6.756824,12.12088,5.327913,4.619217,6.276218,4.351258, 9.847251,5.062111,4.285109,5.527734,4.822125,6.730832, 9.755467,4.436116,4.338719,5.386308,6.758373,4.398187,4.465286,8.881811,8.144616,4.370174, 9.766478,4.580959,4.595076,4.327229,6.134702,4.578987,5.640698,4.323098,4.415716,4.885374,4.456613,4.462969,4.526294,4.579851,7.489618,4.893727,4.656228,7.395295,4.680034,4.836049,5.014456,4.376707,5.988185,4.379415,4.344810,4.758171,7.678541,4.486550,4.683444,4.398198,4.621664,4.370337,5.595822,4.621108,4.805068,4.389424,4.504878,4.360720,4.439452,4.498417,4.547901,6.336755,4.629810,5.083179,4.724944,6.078670,7.681914,4.514848,4.421374,4.446855,4.562686,4.363785,9.308325,7.772805,4.504443,6.049000,4.382996,4.996608,4.488616,6.491647,4.627379,6.918729,4.354342,4.465532,11.40635,6.365962,4.489253,8.836473,11.125477,8.354538,8.975113,4.278110,4.507600,13.75433,8.012279,4.435884,9.836894,4.372962,4.622056,4.472571,4.391951,4.733162,4.465050,5.642400,5.612151,6.332791,9.280105,4.803135,4.726724,4.552740,5.015026,5.192459,4.373382,4.455657,4.477433,5.508292,4.475742,4.384006,5.821692,4.411275,7.316068,8.976267,4.489872,4.374278,8.955151,8.751242,5.417772,4.376544,5.844890,4.491102,5.970680,4.359353,4.568009,9.238526,4.347593,4.277549,13.07301,8.125717,10.442382,4.441104,4.825846,4.959905,4.526827,4.680747,4.535832,4.395894,5.128069,5.101246,5.265095,4.479441,4.539979,4.793364,9.106206,4.768021,7.206649,4.413223,4.501746,4.331526,4.489807,8.663571,4.569321,4.439333,7.117268,4.354905,5.968155,7.045365,4.500695,5.954796,4.405814,4.399187,6.405711,5.778164,4.476279,4.514290,4.467086,4.453948,4.589688,5.638417,4.792007,5.331891,8.323728,8.418237,7.665306,4.791963,4.531834,4.387564,4.478648,4.309971,5.571924,6.665448,4.411342, 8.439928,7.182857,4.724341,4.409611,4.955476,4.542560,4.481015,6.130533,4.365197,4.465705,4.424746,4.493809,4.750793,4.420451,5.384764,4.772159,4.744439,7.947688,7.897596,7.347999,4.523335,4.671248,4.547412,6.163547,6.175568,4.503308,4.562668,6.068932,5.166097,6.690309,4.561331,4.355727,4.628640,4.420221,4.576104,4.669496,5.303073,7.058605,4.951478,4.943407,4.378564,5.978715,4.432778,4.635315,4.413330,4.500423,4.475891,7.820107,4.542180,4.357593,4.443122,6.627551,4.503697,4.838516, 7.712261,5.680141,4.397906,4.492280,4.543619,4.414342,5.103697, 9.421859,4.312077,4.548195,9.104831,7.586429,4.956020,4.626898,4.355111,4.358274,4.754758,6.734871,4.857819,4.371325,5.516387,4.386574,6.294229,6.767288,4.460094,4.495481,8.085004,4.742293,4.665483,6.929167,4.415496,4.533122,6.669554, 4.498590,4.477316,7.833475,4.635715,6.236986,4.330557,4.374817,4.416573,6.539950,7.958655,6.183483,4.393359,4.436916,4.458211,4.857547,4.439231,7.257657,4.646228,4.369325,6.873628,4.423832,7.440035,4.603831,4.724856,4.500951,4.446835,4.474453, 9.433223,11.63972,5.265693,4.393654,4.510616,4.681886,4.415332,4.468730,5.985489,6.256622,4.494196,5.058085,4.430793,4.451399,4.605859,8.606482,6.264763,7.157196,4.407210,6.964210,4.417447,4.367724,4.595810,4.401532,4.728728,4.655709,8.464550,7.912949,4.871318,5.584777,8.666326,4.720450,4.509623,4.754650,4.573628,4.409997,4.459727,4.422937,4.370497,4.390526,4.372782,4.318253,4.663228,8.832397,4.397917,5.060852,5.272110,4.456238,8.891180,4.452952,7.541528,4.372532,6.375200,5.171460,4.495002,4.346510,6.953707,4.551710,4.779891,4.524171,4.605011,6.878699,4.637698,4.438122,5.706255,6.190517,4.523569,4.628443,5.104420,7.669078,4.389161,5.659446,6.764809,4.896794, 8.596424,4.657447,5.108149,11.45777,4.556727,4.484314,4.438719,7.211615,4.538234,4.433675,4.580263,4.937250,6.325723,9.127243,5.228216,7.054678,5.555894,4.900956,5.986022,4.608176,5.488856,4.453070,4.422777,4.449300,4.614357,6.336953,6.446140,7.414324, 8.967686,7.848113,4.382037,4.785911,4.894225,4.501888,5.522016,4.412119,4.860312,8.248108,5.932897,4.327985,4.554117,4.361549,4.373606,6.999300,4.400735,6.833693,6.748250,4.896708,4.613833,4.519286, 9.861406,9.276428,9.001380,4.882304,7.027986,5.366193,4.878553,4.518279,7.579952,4.406833,4.358192,4.499319,4.400089,5.829719,4.492144,8.632169,6.029661,4.344043,5.222379,7.699321,7.794522,4.510661,4.629333,5.176581,5.834003,4.775304,4.684729,4.604793,4.355379,5.249498,4.312527,6.997929,5.605600,4.458247,4.459066,5.659210,4.766565,4.399468,4.456541,4.399009,6.313682,4.976757,4.521826,4.976904,5.128611,4.759421,4.602919, 9.708945,4.589822,4.502643,8.401197,6.265989,4.437801,4.326358,4.442262,7.242141,4.424668,7.442909,4.651656,4.634599,8.109765, 8.011895,4.594031,4.527133,4.472222,8.334879,11.99923,4.450970,4.400902,11.68144,5.688964,5.459199,9.170714,6.330818,4.427675,4.438693,6.368483,4.379002,4.677397,4.414965,4.657733,5.976210,4.539391,4.389973,4.940307,8.383298,6.657913,8.121906,6.891213,4.379135,10.25395,4.469075,4.766647, 9.805096,4.782290,4.431359,4.446868,4.640415,10.757377,7.125298,4.405272,8.316867,5.706038,4.553010,10.203883,5.444673,4.423983,4.761005,10.49305,4.550511,4.533420,4.636830,4.631664,4.297146,4.678610,4.744926,4.916070,8.942749, 9.247286,4.474373,5.585875, 9.736133,5.907572,4.650327,5.987887,5.368766,4.796826,11.15010,4.830124,4.403845,7.748028, 8.278710,6.938063,4.588452,6.297189,5.575483,4.436356,8.998386,7.565455,4.334952,4.552082,5.427994,4.399396,4.678288,7.187818,5.816756,10.02468,4.312759,4.368608,4.532442,8.059371,5.789932,4.337574,4.654507,4.528182,6.914110,4.470684,4.531354,8.347574,4.696262, 9.925775,4.765454,6.111188,8.930090,4.387573,6.165847,4.770475,4.359872,4.380804,4.480242,4.443762,5.491483,8.403606,7.965131,4.417337,4.436858,4.335401,4.347613,7.044477,9.857681,4.460603,4.343587,4.418675,9.112723,5.306653,5.314693,4.350546,7.858104,7.938125,4.308715, 9.862157,5.205073,7.990676,4.420770,7.116117,4.952942,4.379079,5.934468,7.312723,4.408316,4.348564,4.468812,6.809641,6.499888,7.231024,4.589306,5.546235,6.417238,6.566266,4.596074,4.414070,4.565627,6.342811,4.590613,4.567074,4.427204,8.551189,4.394748,6.801598,5.337502,7.212689,4.527817,4.401226,6.222925,7.460745,4.457022,7.944304,4.783067, 9.845564,4.358943,7.631422,4.496298,4.530548,4.370115,4.706506,4.876693,9.296650,5.328334,4.709601,4.617560,4.806407, 9.111334,5.447001,5.268360,5.356281,4.422257,4.514253,4.515288,6.953482,4.432463,5.875416,4.368961,4.327415,4.413134,4.935205,5.453381,12.97317,8.358752,4.470170,7.924099,9.183825, 9.776358,4.301853,6.507721, 4.472839,4.467238,4.421987,4.351411,4.426207,4.493948,12.09446,4.799889,4.732792,4.328021,12.41083,4.383096,6.275025,6.170528, 7.400033,6.114780,4.856719,4.460623,5.530254,5.727368,7.096584,7.803371,7.461069,4.708241,10.131635,4.502972,12.84097,4.523998,5.767876,5.266250,4.546869,5.320966,9.323957, 9.973533,4.314736,4.500546,4.402302,4.867050,5.103577,4.441405,4.752061,5.095695,5.003897,5.935509,4.737972,5.657689,5.453596,4.357731,4.961047,9.386417,5.060621,4.596031,11.04359,4.491587,4.596380,4.578237,4.469731,4.685118,4.416400,11.31133,4.389076,4.382647,5.102235,5.042644,4.460157,4.393622,4.640109,4.634720,6.842653,4.358388,10.67738,4.523191,5.872099,4.337356,4.519603,5.323581,5.713161,4.347695,4.325445,4.663414,4.614874,6.594367,7.594668,6.025687,8.427472,4.574758,9.310271,4.532336,5.200735,6.812339,7.061728,4.374963,4.377940,8.498428,5.563519,4.627673,4.798916,4.322148,4.411635,4.469207,4.457609,4.332646,4.449595,4.570109,8.154779,4.475024,7.428385,7.949363,4.524035,4.296182,4.437241,4.435675,9.596458,4.974001,8.739084,6.856562,4.438485,8.893539,7.337673,4.287701,12.87495,5.246961,7.112437,5.377239,4.988379,6.612954,4.983556,6.449613,4.386076,5.986303,8.018624,10.111262,7.641899,8.734446,4.598356,4.494934,4.626226,7.230731,4.414678,4.533793,9.024622,7.726191,6.921625,5.127946,4.338104,4.533135,8.434039,6.688438,4.408532,4.567739,4.824477,4.611796,8.794037,4.443292,6.421313,4.421921,9.241335,8.415495,7.751932,4.386773,8.524919,4.391767,4.410035,6.615204,5.048736,7.628771, 8.196935,4.380396,7.058381,4.428608,5.263855,6.098100,4.607385,4.837458,4.544804,4.437770,7.976876,4.960930,4.408337,4.380583,5.225768,4.391996,6.533367,7.340291,4.567144,4.376888,4.871667,4.914702,4.462109, 7.933444,4.407932,8.030451,5.975068,4.557795,4.788953,7.498966,4.451447,4.463356,5.809223,4.579703,5.228347,6.011216,4.934543,8.946637,9.349147,4.702323,7.636666,4.375300,4.475853,5.395662,4.385401,4.674233,4.908890,5.861984,8.738036,9.341031,5.694799,8.124647,5.855124,8.239256,5.258877,10.433605,7.969871,4.493332,4.447647, 6.848625,8.513100,5.550211,4.771871,5.940236,5.294777,5.799419,6.339936,5.365586,4.566033,4.643026,4.537494,5.779078,4.339780,7.659483,4.375406,4.371089,7.017771,4.332273,4.805336,5.069526,7.193861,4.401687,6.392039,4.331731,6.214052,8.286196,6.735164,4.390256,4.513044,6.205946,5.022690,4.436628,4.401716,7.218907,5.030521,4.787877,7.612192,11.20089,4.664369,5.001664,4.474772,4.453044,4.811410,5.780222,8.284327,4.382843,4.738354,4.545683,4.404280,8.923766,5.721812,8.176769,6.652119,4.883101,5.040468,4.395506,10.262294,6.471891,4.658728,4.408683,4.641578,4.644466,4.378736,4.623275,8.128173,4.667659,4.511959,4.405637,4.617017,5.396544,10.443970,6.562445,7.628392,4.402886,4.460658,4.785504,5.906411, 4.373954,4.896192,5.862282,4.344339,7.502785,4.409475,4.431940,4.378276,4.440300,4.401844,7.035122,4.685967,4.478657,4.508480,4.513939,7.725325,4.351776,6.832134,4.453155,8.936699,4.699379,4.623778,4.772834,4.858235,8.745943,4.389556,7.293413,4.552670,4.508314,4.461739,6.201837,4.551883,4.712099,4.980632,4.509749,4.436597,7.605565,5.890903,4.424582,6.650189,4.491191,12.26739,5.479777,10.387325,6.651505,5.529755,4.576821,4.614642,4.390987,4.420729,8.484724,4.554486,5.483277,4.498356,7.660471,6.039501,11.202688,4.416737,4.389246,4.585683,4.450676,5.272714,6.636893,5.262040,4.382779,4.486659,5.512348,4.342622,4.436132,7.066771,4.390248,6.399401,6.813395,7.014048,4.395940,7.481429,7.187075,11.74977,8.963280,4.362535,4.416362,4.471051,6.510832,4.393413,7.544207,4.433324,4.678550,6.077228,4.583217,4.425000,8.773117,5.317595,4.612398,7.096162,4.473874,6.954030,4.465632,5.109374, 9.884840,5.421735, 9.513695,4.533873, 7.567336,4.474990,5.511356, 9.176870,7.006271,4.553229,4.522392,6.453172,4.431541,4.715724,6.747891,4.477920,4.514012,4.633726,4.585367,4.483016,5.006650,4.531576,6.555422,5.186336,4.810498,10.319726,6.711846,4.606259,5.239348,4.447568,4.455877, 8.821199,4.441420,5.407594,4.536405,4.484093,4.581440,4.525615,4.418981,4.420976,8.787946,7.538805,4.407241,6.668804,4.595524,4.467775,5.088814,5.283117,9.772085,5.291845,4.490588,6.277722,4.763107,4.679847,4.926002,4.636803,7.485139,4.362648,5.236971,4.437911,4.449650,9.483356,4.446643,4.632461,4.405307,4.500503,10.305830,4.498406,10.609347,4.368475,6.414682,6.928834,13.30663,4.553931,4.703778,10.403616,4.341964,5.109960,4.485711,4.467905,6.424696,5.483779,6.766340,5.835422,5.297323,4.519809,4.380172,6.871177, 9.675270,4.322109,7.197159,4.624636,4.367059,5.247677,4.431384,5.089714,4.537864,4.601861,10.081289,4.353244,6.441128,4.594993,4.418183,4.536935,4.354547,6.896989,5.064829,4.915122,4.735049,7.177024,4.651195,9.657843,4.543816,4.337905,6.234303,7.744517,4.534030,10.076179,4.447229,7.261560,4.421280,4.660031,6.321367,8.422745,6.352264,4.702481,4.480625,5.139693,6.988630,5.210976,4.437090,4.813686,8.899290,4.429393,4.434481,4.741841,4.396825,4.471609,4.982740,4.506243,4.497286,4.824191,4.309871,4.459657,4.628131,4.533961,6.007762,4.335484,5.340337,4.353382,4.536575,5.042765,4.679514,4.438231,4.426698,4.372522,4.592205,8.912147,8.253485,5.147902,4.547377,4.484533,12.02495,6.888157,4.563590,4.813565,8.449289,4.546259,5.278764,4.445684,4.436672, 9.903689,5.440668,4.548219,4.411926,4.411528,4.382690,4.808803,4.544733,7.570422,8.000763,4.353420,4.419834,4.825382,4.814289,4.462220,4.305571,4.672536,5.904206,4.620941,4.814158,9.139526,4.376913,8.752795,4.343271,4.638389,4.399426,6.871763,7.788546,6.010722,4.578291,4.337822,7.049418,4.473603,5.122810,9.849186,7.519655,4.852386,4.425295,4.335338,4.435664,7.961521,6.870039,4.555720,8.446865,4.373679,4.473543,7.629413,5.124766,6.246942,7.748421,4.415915,4.577447,5.210390,4.502567,5.044918,4.803480,4.464411,4.497453,13.49569,8.433282,4.517126,4.343758,6.742382,4.851566,4.384324, 7.995806,4.613046,5.084508,4.381490,7.123484,4.378821,7.752289,4.455554,4.284437,4.572909,10.107537,4.615706,4.486740,4.427541,4.380266,5.377032,4.749778,4.645301,5.063873,4.864049,4.731439,5.050669,4.727899,4.524703,4.534727,4.892160,5.601336,4.519077,4.391890,4.487756,7.842911,4.595228,4.417233,4.727643,4.426455,4.328593,4.329280,7.035419,4.533315,5.477705,5.069743,5.697899,5.116169,4.523534,4.465374,7.010314,10.440731,4.528122,10.89628,4.552915,6.658855,6.726114,5.409602,5.767282,9.206292,4.376132,4.360638,8.119234,7.420692,9.888269,7.713400,4.509039,11.79245,4.376698,4.492095,7.132019,4.336202,5.030656,7.694008,8.626925,7.967796,4.526395,11.77499,4.349394,4.600180,4.729179,4.356874,4.404272,4.635289,4.383373,4.380550,4.416721,6.719717,5.279796,7.429693,6.762278,4.367175,6.412847,11.21467,6.244173,9.418153,4.644348,4.736742,4.950023,4.704385,7.129426,4.354973,4.641650,7.949043,4.419792,4.569202,4.549250,4.888024,4.391684,4.324723, 6.679163,5.221876,4.439789,4.316004,9.842969,5.717391,4.533704,4.627358,5.534152,6.026695,4.720878,4.362795,4.448062,4.386361,4.980197,5.522520, 9.690772,5.027563,4.758514,4.351635,5.403934,4.554093,4.441265,4.408280,4.590592,7.908294,6.036865,5.521552,4.443421,10.73522,4.422370,4.339807,5.764482,5.134639,8.603909,4.444914,7.410762,8.079348,7.584893,6.867929,5.069369,4.443549,9.374232,4.408400, 9.860664,4.507029,8.802858,4.691740,4.303960,4.473048,4.827600,4.995996,7.953143,4.485446,4.949617,4.401665,4.425402, 9.794985,4.585798,7.562032,4.551793,5.523656,4.427534, 9.691425,4.645456,4.543130,4.536614,5.084734,4.431820,6.991983,4.381908,4.826551, 9.882703,4.452002,4.434709,4.931274,7.582906,5.319577,4.335694,4.486777,4.650613,6.158288,4.410240,4.339309,11.99342,6.581330,7.560628,4.506850,4.463121,11.03082,4.556165,9.121356,6.191751,8.475847,7.220812,4.742703,4.473380,5.526715,4.595466,4.506342,7.609192,4.406615,6.772023,6.931338,4.336222,9.066356,10.566291,5.352395,4.375717,9.516248,8.662165,4.465009,4.640226,10.517806,4.379788,4.467456,5.449387,5.750844,4.404054,4.929121,13.98827,4.356534,4.707271,4.513243,4.317093, 9.709943,4.407128,4.403778,6.469621,4.499209,4.347746,4.419228,4.386313,4.492003,4.492329,4.431023,4.336457,5.049184,5.480255,4.464498,8.494905,7.209297,4.886375,8.969023,4.393351,5.002829,4.437868,10.263369,5.150988,5.693555,4.551821,5.190859,4.460837,7.081583,6.689235,4.873762,5.801226,4.415407,4.625819,4.474791,6.357712,4.435467,8.799236,7.362102,6.396880,5.075008,5.893045,6.767533,7.223130,7.962353,4.920468,4.350751,5.148879,4.466201,9.267144,4.893653,5.094716,8.841940,4.588353,4.353885,6.923278,4.696964,5.404921,4.364050,4.805167,4.398532,6.091714,4.421801,8.388190,6.704009,4.584983,6.323156,4.450005,8.495696,4.314279,5.917109,7.916351,4.469772,4.867466,4.356117,6.155842,7.649941,5.709159,4.494625,4.387244,4.641307,7.601224,4.557114,4.488429,4.362909,4.480698,6.929536,11.84330,5.830781,7.959420,6.415040,6.642698,4.620729,4.429189,5.540982,5.900229,6.033772,7.897929,5.683374,4.423415,10.60615,8.823943,7.611438,4.376282,4.363835,4.642081,9.086863,8.266719,7.612468,4.482411,7.474445,4.967271,8.450667,6.733403,5.357129, 9.221547,4.478289,4.376814,4.538728,6.335296,4.508867,8.167161,10.36871,8.827905,4.483263, 9.621994,4.327078,10.69258,7.392092,4.941382,7.010556,4.540016,4.697331,4.755348,4.750835,13.03179,4.741339,9.316513,5.726610,5.015895,4.702953,4.821122,6.122419,5.953602,5.012635,4.366329,5.425609,4.525402,5.967310,4.314094,4.547547,5.157346,4.416428,6.721437,9.065144,7.859360,4.814120,6.119475,4.527270,4.559565,4.555863,10.14332,8.865714,4.403220,4.444050,4.433981,4.377165,4.551317,6.822036,4.517364,6.440803,5.933992,4.384318,5.873930,4.343249,10.42716,5.598842,7.285239,5.466550,4.661932,4.619671,7.332942,4.379160,4.695775,4.544218,7.190840,4.373270,7.542527,9.491616,4.946255,4.489410,6.447419,6.111553,7.451643,4.896567,4.949879,4.453622,4.692498,5.412549,4.452632,4.342103,4.408554,4.632640,4.463872,6.125458,9.328507,6.976598,5.567855,4.496645,4.373897,7.497809,6.691519,9.381893,4.547055,7.794010,4.529361,4.390429,4.653795,4.617120,4.664487, 7.980464,6.116106,4.305951,10.65353,4.690101,4.538286,10.657816,4.486463,4.428677,6.482578,8.705566,6.853202,6.879659,4.331363,4.392113,4.459696, 9.095658,6.402541,4.571118,8.634335,7.773622,4.411722,4.379625,4.424917,8.023922,4.554871,4.525430,4.389915,4.358035,4.565833,4.377191,4.410980,6.659425,4.553022,4.426476,7.982398,6.294764,8.894455, 8.874257,8.554428,4.383953,7.935434,4.333304,4.479006,4.557899,4.344385,4.570026,5.815143,4.666671,7.094596,7.255680,5.121211,4.488989,4.461241,6.175324,5.674961,4.376229,10.282987,8.066156,10.297065,4.450360,11.99696,4.478523,4.817657,4.655154,8.559524,4.384983,11.97143,5.977632,4.522954,4.559330,4.711982,5.533256,4.525142,4.522844,4.495681,4.841688,5.208313, 8.323990,6.420589,7.135517,4.403341,4.431696,4.428495, 6.904665,4.429566,8.552603,4.818113,7.614273,5.002227,4.429309,8.233911,4.801199,12.67334,4.885496,4.364409,4.379639,4.842885,10.35587,4.433571,5.384894,8.489766,8.575912,4.449615,9.332950,4.451274,4.362324,4.979279,4.398814,6.804303, 7.693598,5.095585,4.492590,4.767145,4.346065,4.459163,5.248174,4.369299,4.398268,7.441954,6.369207,8.357776,4.455483,4.646404,4.830072,4.448455,9.002831,5.868997,6.372714,11.23986,8.184207,10.53872,4.566316,6.487118,4.419586,4.477659,4.406913,9.071958,6.238761,7.196016,7.496401,4.740140,5.014225,4.378853,5.395150,4.578526,4.601223,4.594368,6.905853,7.638502,5.679666,4.525753,5.297712,4.503597, 9.910253,10.43746,10.45980,4.426708,4.487522,7.950751,7.126413,5.048146,5.673685,4.394563,6.486366,4.447145,4.333918,4.615466,4.638247,4.359342,8.156171,6.361954,6.889229, 8.636045,7.129116,5.379956,8.232157,7.726462,4.573955,7.053253,4.799148,5.406899,4.939529,4.836249,4.311683,4.319802,5.483074,4.485575,6.220573,4.464185,5.329573,7.778573,4.400184,5.000540,8.798010,4.444533,4.447519,4.396783,4.902716,11.184029,4.458256,4.416261,9.672923,5.648515,8.813066,5.899759,4.326628,4.604722,4.400202,8.125202,8.637878,4.403718,4.549277,6.540970,4.406771,4.331946,6.965261,6.827867,4.870414,5.348100,4.346895,8.120182,4.334644,4.380998,4.449554,5.011016,4.434674,4.436066,4.396553,5.047352,4.407974,8.669997,6.146272,4.502203,4.446242,5.591995,4.517928,5.586675,7.203334,7.949713,4.421591,4.501982,5.087539,4.443597,5.095466,6.661066,4.398738,4.511348,4.546324,5.815692,4.492175,7.200377,4.504615,11.77176,10.208642,5.061621,4.361806,9.101405,4.610672,4.551511,4.726439,4.499773,4.775164,4.547045,7.892187,7.192643,6.996081,4.305166,6.834698,4.312029,4.826006,4.711408,8.576520,8.432857,4.402832,6.019467,4.445111,7.083857,4.626373,4.350370,4.424243,6.216141,4.407553,4.347285,4.507152,6.707754,4.374632,6.664523,4.466613,4.486191,4.707473,9.761093,4.957215,4.490867,4.511151,6.285602,4.336984,4.441875,4.500255,4.436088,5.021692,4.788997,5.105362,5.314907,4.336074,4.493923,4.663639,4.481655,4.971811,4.410626,4.521237,4.533979,4.516182,4.383284,8.192186,4.513637,4.375922,6.211867,4.291381,4.439553,4.567631,4.437961,9.339763,9.722903,4.380980, 9.118274,9.224560,4.673618,8.005257,5.915694,7.779800,4.515824,7.091162,8.243626,6.559392,8.602161,4.543461,4.758791,4.486026,5.045191,4.611845,5.535410,4.351915,5.545630,11.43472,8.419500,7.403292,4.693499,4.581272,10.049360,5.699336,6.269982,4.379925, 6.020078,4.505170,4.754459,6.625393,8.208857,4.351305,7.644762,4.362497,5.494971, 6.110213, 9.834590,4.390823,4.377313,5.981806,8.091004,4.400481,4.548624,8.890000,8.903623,4.602155,5.199019,4.600218,4.670060,4.587975,4.673218,4.508580,8.554990,5.014326,4.514429,4.416580,10.010073,7.718492,7.872297,4.427487,8.935449,10.976403,4.417846,7.552098,4.425832,4.443769,4.439185,5.072968,6.128287,9.706078,5.762820,4.438349,4.470562,4.517036,4.422271,7.022443,8.562992,5.042039,4.333207,5.661559,4.435020,4.878681,5.641275,4.695738,9.244982,4.583155,4.402845,4.561780,6.112257,4.843890,4.412948,4.741527,4.460670,6.749777,4.378378,5.621109,4.668767,5.141563,7.932522,4.372897,4.452028,4.354960,4.351488,5.650342,4.555971,6.571145,4.507342,5.519628,4.703622,4.477080,8.038074,6.623390,12.56514,4.328045,7.699553,4.391487,5.357511,7.521177,4.333585,9.295027,5.474375,10.302620,4.438324,4.456871,4.483218,4.458486,8.596781,4.483845,5.392970,7.070096,4.511117,4.525595,6.958487,4.910714,7.092402,5.940009,4.507069,4.470978,4.459976,4.933577,6.158053,4.511595,4.458520,4.575844,4.598104,4.459527,4.961454,9.733857,4.362865,4.429065,4.844040,8.709364,4.385494,4.588392,4.596290,5.020958,10.34278,4.326722,4.351269,4.487861,4.557995,4.469624,7.321174,4.488096,4.720710,7.155413,6.523730,4.376070,6.815787,4.421099,7.357152, 9.695615,5.779974,4.712425,11.01200,4.753829,8.757284,4.676762,4.710763,8.319749,4.701907,10.095112,7.780509,5.123716,6.175839,4.404691,6.018384,6.363738,4.711056,4.620364,4.362375,4.392436,4.847354,5.193835,4.492266,10.12014,4.456098,4.408356,5.620561,4.535215,6.044527,4.941461,6.242662,4.484208,4.660911,4.408911,4.653152,5.028411,4.543292,4.504804,4.744194,4.443566,6.656855,4.526371,4.471293,4.409804,4.899526,4.583334,5.123585,4.455699,5.341242,9.618123,6.974425,6.641956,4.479523,7.415582,4.387940,4.393943,8.764125,4.427493,7.911659,4.325495,7.097801,4.352225,4.513161,9.699498,4.642392,8.775693,4.424270,4.851814,4.627717,4.409976,4.610281,7.750375,7.919284,7.812505,9.216199,4.336336,5.163279,5.143968,4.691182,4.579303,6.145623,6.152247,4.632437,5.446570,6.666636,4.869777,4.457054,4.338878,4.400820,4.459250,4.363127,4.585892,4.984419,4.510652,4.285741,6.298311,4.395144,5.710770, 9.371151,4.392417, 9.788242,9.174730,4.441575,8.359828,4.472643,4.757578,4.987044,10.227133,4.550325,6.759904,4.335664,4.503644,4.491673,7.209067,4.770287, 9.343069,6.841358,10.75592,5.126652,6.696858,4.481368,4.481467,6.407801,10.07695,4.626953,4.521431,4.259509,4.451457,6.960877,4.619043,5.562483,6.883723,5.357707,4.518156,6.319874,5.472691, 8.426391,4.872500,9.558484,4.511102,4.397261,7.644090, 7.445680,6.503935,10.549126,11.506656,10.65248,7.271798,4.433891,10.530955,4.409483,4.416370,4.647452, 9.881533,10.329282,4.321406,4.440415,6.195428, 9.587491,7.975918,5.111641,8.948717,7.942185,4.668221,9.815986,6.721705,4.616962,4.589286,7.951475,4.940371,7.975527,4.433090,5.517355,5.657516,7.317642,4.454507,9.461253,4.452623, 9.612735,8.659442,4.385205,8.216943,8.303083,5.493824,4.438910,7.681380,8.130266,4.604165,4.949712,4.375859,4.908743,5.398208,4.632250,7.261062,12.29906,6.610052,11.79465,6.893886,4.400330,6.478026,4.564364,4.392333,4.506195,4.438925,4.454840,7.369244,8.143699,4.400229,4.486763,4.495381,6.208539, 9.802381,4.421607,9.066941,5.257662,4.666023,7.181487,4.989095,6.197633,4.505906,7.847648,13.46392,5.060113,4.441086,4.344624,4.967779,10.161229, 8.979559,10.315166,10.129007,4.357706,4.676087,6.588256,8.155681,4.624902,10.163218,4.845629,4.806011,5.469453,4.328349,9.549841,6.477080,7.869772,4.482189,5.080080,4.479552,4.351557,4.391606,5.994340,5.860475,5.113767,4.396817,7.038936,7.915595,4.398873,4.610173,6.517718,4.518655,4.401919,4.470441,6.182637,4.353739,7.867070,9.593137,4.489365,7.617162,6.685177,5.511713,4.434817,7.192248,4.462029,4.442834,8.473118,4.477555,6.844624,4.530761,4.495891,10.280480,4.427346,5.917730,5.343519,4.350681, 4.432057,6.119771,11.00227,4.612566,4.413565,4.419697,4.539937, 9.589040,4.445505,4.610099,7.559233,5.103161,8.933203,5.601620,11.79959,4.725902,9.746383,4.585245,4.403425,4.517441,6.674756,5.513640,5.487086,4.820328,4.459462,4.526022,4.293091,4.517917,4.738849,5.484631,6.650861,6.952379,4.486060,5.840184,4.449674,4.371670,8.248545,4.470154,6.102127,4.556010,4.420110,4.570297,4.447464,9.497999,4.347541,4.684408,4.484997,6.948145,4.354209,5.391647,6.915946,4.597453,4.628799,9.465758,5.157024,4.495947,4.388845,10.02950,4.466921,4.909630,6.291936,4.405689,4.513344,7.887413,10.113855,8.182188,5.108932,4.362299,4.453093,6.836106,4.415991,4.436012,4.479747,4.360270,4.475127,5.377824,4.618079,5.459852,9.186686,4.397404,9.728237,4.972636,5.309294,4.461927,9.337391,7.424106,4.443965, 9.275829,4.687817,4.497393,5.496757,4.466759,6.235138,4.372189,6.547722,4.321118,6.636080,4.701359, 9.357215,5.269573,12.62155,4.415176,4.549769,5.776604,8.300376,4.434270,6.449289,4.452384,4.445789,4.504934,4.464895,6.228315,13.38664, 9.977278,5.976959,5.119016,6.618896,6.812016,6.988202,5.016523,4.572890,8.032154,4.413886,4.508829,12.69291,4.605554,5.335119,11.63741,13.32990,4.391863,6.692517,5.004248,4.829069,6.436784,9.286090,4.387060,4.385851,4.973181,4.494662,4.367482,5.037267,4.492467,4.557817,9.219446,4.353837,4.458472,4.532551,4.333154,12.57505,4.625870,5.751273,4.873553,4.849127,4.416635,4.409500,4.403164,4.468100, 9.925039,4.558626,4.564947,4.566782,7.737090,7.200677,4.700263,4.586480,5.996891,4.386205,4.435657,4.953902,6.260925,4.574476,4.370549,4.675909,4.352008,8.090634, 9.944577,4.879678,4.520532,6.638622,4.339075,5.125266,4.565565,8.826385,4.589714,4.466473,4.573288,5.539322,4.432167,4.509992,4.510678,7.184166,4.369449,4.501684,4.922117,8.238544,4.456205,4.362999,4.435649,5.318686,4.375413,7.718778,7.219476,4.455708,4.535453,6.605795,4.403457,5.437634,4.638521,4.416554,4.536920,4.352399,4.975490,8.310187,4.518743,7.731504,5.182756,4.445155,4.519064,4.950678,4.877898,4.773533,4.499003,5.399866,4.594652,5.208583,4.315269,4.903565,4.566450,4.365623,4.447322,4.350163,4.484361,4.493855,10.944435,4.395618,4.655991,6.491919,4.708964,6.872028,5.486524,5.268624,4.607749,4.467994,5.782752,5.210746,4.624321,4.771499,4.451887,9.220190,6.572490,4.502767,4.549007,4.392748, 9.822329,8.280555,6.155551,8.855641,4.623483,6.030894,4.411457,6.542745,4.906031,4.534459,6.716666,4.966064,4.371276,7.143852,4.475751,5.029060,4.284773,4.432485,12.45813,4.621048,4.781025,4.506206,4.515018,5.042302,5.068259,4.751958, 9.356463,4.440518,4.471102,6.999684,4.767842,8.944579,4.530560,8.045093,8.181848,9.008754,4.560000,5.162824,5.692124,4.432313,4.597768,5.722161,4.371010,5.238234,5.998660,4.541525,4.368418,6.725330,4.436615,8.235717,6.402807,6.462358,4.372636,4.598281,5.163692,6.365095,4.527672,4.801832,4.427479,6.033158,4.772451,4.386322,5.478120,4.449400,4.912448,4.736240,4.301624,4.502219,4.406200,4.418315,4.584072,4.519981, 9.269953,5.898181,4.650790,5.286538,4.421155,4.394265,4.705102,4.436800, 9.387227,7.419879,4.493466,4.341181,4.523472,9.246557,5.838497,4.380460,4.989935,4.669756,4.364874,4.356924,4.714368,9.060849,6.431682,7.590444,9.471662,5.615115,7.605989,4.563500, 9.676398,4.416518,4.397500,8.198643,4.566430,4.330068,7.921430,5.137742,6.943103,6.151196,4.398419,4.407504,4.460777, 9.462380,4.479595,4.358879,4.921097,4.479712,8.747970,7.347547,4.376103,4.406169,7.515518,4.401392,9.455659,4.779107,8.011182,4.402676,4.438477,4.428577, 9.302584,4.403252,5.196946,7.150649,6.160535,4.357816,7.247823,7.615865,9.270668,4.430044,4.403027,6.390946,5.007118,6.492677,4.642920,4.385651,4.305447,4.409146,4.623632,6.994213, 9.679382,4.515924,7.134311,5.150854,5.435092,4.300087,4.378802,7.110638,7.958956,4.455383,4.905402,4.338758,6.548054,5.089452,4.543415,7.432223,9.010460,4.519918,5.076958,4.442897,4.703873,4.387346,6.549578,4.700425,6.045168,4.355084,4.540213,7.590253,4.923377,9.633618,7.624522,4.471393,5.839636,5.171783,10.053150,7.872618,4.381357,4.300945,6.309196,8.221670,4.405791,7.135215,4.448412,6.023973,4.794260,4.950321,6.989451, 9.841977,4.626158,4.479877,4.401982,5.025875,4.420931,4.761426,4.482881,5.141699,4.505366,4.348583,4.549724,4.430865,4.444504,4.396421,4.379410,4.447432,6.218174,4.363180,4.403599,4.452554,4.663250,4.978845,4.381540,4.727211,4.431574,4.493358,5.176127,5.973556,6.575027,6.399695,4.399450,4.443061,5.393484,7.342117,4.477141,5.917980,5.189719,7.191749, 9.935337,4.590390,4.464319,4.594244,5.229039,8.610439,6.624053,8.452226,4.775683,4.791444,4.447966,4.424411,4.407731,6.678874,4.535578,5.083463,9.505881,5.948535,8.036496,4.563992,7.962718,4.407345,4.541336,6.247258,5.073325,8.926583,4.396305,9.550350,11.53058,4.381772,8.536885,4.757307,4.680157,4.302686,7.728831,4.357060,5.080703,5.462654,5.506500,4.414565,4.969713,4.391022,4.718526,7.698188,6.010238,4.600240,4.397252,5.138561,4.683526,4.337666,6.135672,7.352643,4.483251,5.338295,7.139635,4.522592,5.517814,4.579207, 9.942359,5.125832,4.905454,4.409423,5.296101,4.384041,4.411810,5.156867,6.054332,6.308087,4.348409,8.752421,4.334981,4.398325,4.381804,4.688073,4.569932, 9.791333,4.344585,4.425159,7.926460,7.589893,4.890214,4.789481,4.363699,6.731498,4.435868,4.379527,4.748947,4.610049,7.696699,8.943920,4.658211,4.400422,4.381351,5.405329,4.373133,9.674437,4.466176,9.150760,5.360206,5.077448,5.501058, 9.650984,4.665587,4.339662,4.358824,7.742536,5.217124,4.445562,5.326333,4.753083,4.708744,5.798936, 7.874438,5.050002,4.673745,4.543865,6.180011, 6.837904,6.940251,6.468044,4.657592,4.685419,6.575369,6.065738,5.267400,4.509573,10.044914,7.619371,4.577910,4.399734,4.616008,4.353726,4.511748,7.151502,4.356063,7.092722,6.431012,4.396667,4.429017,8.546497,4.514618,5.876380,10.759363,9.869703,4.598333,6.439844, 9.854027,6.380608,6.043361,5.623238,10.42453,4.508252,4.651901,7.955727,5.283798,4.374863,4.495645, 9.226419,4.503726,6.874016,4.360616,4.414062,4.373543,4.460517,5.871554,4.881963,4.504691,6.741935,8.452866,4.963115,4.374846,4.403693,8.409472,8.179255,4.873424,11.090068,9.178918,8.470651,4.474337,4.498929, 8.848915,6.581742,9.052986,4.405070,9.631967,6.530784,4.545850,5.773298,4.592029,4.478178,4.941134,4.586159,4.403899,4.684564,4.634101,6.498679,8.579590,9.848293,4.469518,7.881840,4.444579,4.693632,4.752110,4.827873,4.613148,4.414459,4.623218,7.072967,4.600566,5.911953,4.522744,4.402258,4.554238,8.712115,4.361507,8.485369,13.47576,4.361210,5.674155,5.799890,4.357621,4.393591,6.987583,6.715989,5.928197,6.252943,4.398285,4.317875,6.307237,6.063225,10.712267,4.402136,8.918523,4.402507,9.464479,4.376897,4.409156,4.495466,4.475676,4.431734,5.106496,4.395439,4.650377,6.637522,4.390693,8.843746,4.368308,4.389589,4.625274,6.546447,4.337267,8.575280,5.834792,9.171201,7.576365,6.523259, 9.747105,4.922486,4.525366,7.496880,4.646050,6.954417,8.365372,4.441762,4.798780,7.217478,4.463387,7.539652,4.473423,8.280163,4.524538,4.615865,4.542942,7.753979,13.22957,4.401006,4.396126,4.344791,6.145867,5.431249,7.479091,4.649577,4.356908, 9.569312,5.707629,4.334392,4.363720,7.734825,4.540875,5.871814,11.23788,5.633678,4.625440,7.894993,4.411910,4.739077,5.092198,6.335567,4.449755,4.432545,4.948509,4.990432,6.839094,4.361458,4.632144,8.714081,5.123995,9.678503, 9.624007,5.677980,7.799309,6.057629,5.144727,7.159691,8.627820,5.000659,7.305832,7.584496,9.366079,4.733251,4.917523,4.424861,4.809473,7.749587,4.371545,4.365667,4.608453,6.819108,9.089631,8.485944,5.757994,4.497952,7.715931,6.579341,4.923943,8.263376,5.014875,4.463140,4.413958,5.440846,4.503997,4.526450,4.571164,4.676608,4.458096,7.381436,4.884291,4.376423,4.443382,6.258052,8.386272,4.690752,4.511876,4.499302,4.706387,4.429206,4.409389,5.095117,4.308043,7.402138,4.480029,5.081789,5.070940,5.400698,4.377849,4.429362,5.398899,4.401293,4.534819,4.444570,5.208406,4.374594,4.578709,7.230504,4.307407,8.573031,5.096877,4.471368,5.781856,7.905007,7.511500,4.530865,4.617327,4.566465,10.335438,4.405381,4.311248,4.463635,4.439068,4.994424,4.767455,4.424925,6.819439,5.006980,4.497176,6.286088,6.985506,4.394312,4.521620,8.103825,8.759848,4.571930,4.745351,4.566274,4.558876,4.675381,7.306636,4.365771,4.596259,4.327055,4.464536,4.379867,6.144415,4.701860,13.11362,4.888276, 9.628965,4.476560,4.833296,4.581854, 8.102560,4.375815,4.367526,6.425994,4.373328,4.738535,4.506354,7.306245,4.377134,5.696788,7.438804,5.599507,5.477223,4.479282,4.564871,4.491229,4.636077, 8.944939,4.836988,4.714330,4.573444,4.386827,4.332697,6.143038,6.292476,4.958679,4.438875,4.559175,5.080368,4.760598,4.352409,5.800676,4.473167,5.444883,6.071204,7.015599,8.950811,4.340040,8.052488,7.256396,4.699127,4.414523,4.405427,4.615624,4.704549,4.387853,7.413843,7.436060, 9.851140,5.725974,6.755006,4.609332,7.302040,4.478883,8.062007,4.428511,4.458962,6.445102,4.410309,4.506971,7.225664,5.572809,4.286610,9.198741,4.345014,4.676266,4.572531,4.358124,5.109260,8.859369,4.482297,5.371412,4.361074,4.306462,6.225450,6.267243,7.177765,8.017380,4.477597,6.696076,4.445213,5.673169,5.275799,5.414228,4.919925,4.352655,7.563194,4.464107,4.916918,4.444463,4.540430,4.624763,8.059729,4.570906,6.460377, 9.692875,4.628231,5.819767,4.485975,8.285803,4.672033,4.537531,4.439749,6.556982,4.728873,7.000367,11.41640,7.101637,4.378098,7.843889,4.562222,4.608506,8.864546,9.546520,7.656243,5.548011,7.411066,7.834646,6.223631,4.412622,6.534606,4.358474,5.129780,7.741347,4.627455,4.382165,4.419786,4.493665,6.913321,5.589192,4.564564,6.392946,10.704642,7.912287,4.531917,4.867786,7.479948,4.684646,4.356185,6.808645,4.387303,7.390047,4.363451,4.860186,9.327340, 7.943487,6.900905,5.978248,4.727041,7.076699,8.335186,4.368520,6.224890,5.438501,4.398100,8.104696,6.196539,4.559353,4.455262,4.583465,6.368981,5.400287,4.362352,7.758061,5.985797,14.02078,4.826768,6.565184,4.481241,4.563709,4.461618,7.849950,6.031982,4.548532,5.056458,4.476217,4.555453,4.359317,4.396071,4.527589,4.513096,6.737011,8.277336,4.333570,7.642355,4.342961, 9.732190,4.476516,4.590684,8.663176,6.162285,5.372915,4.541407,12.30729,4.434212,6.009480,7.019287,4.386399,4.473767, 9.337936,10.57828,4.366388,4.535998,8.853871,5.338997,4.422658,4.402230,6.065446,4.510076,4.495711,4.370790,6.845643,4.692550,4.528634,4.658937,4.633906,7.837270,7.113289,9.576835,4.496539,4.906982,4.537221,11.489444,4.500010,6.609353,7.662988,8.398318,4.518319,4.672509,4.276531,6.740371,5.098782,8.338907,5.791665,4.369999,4.533534,8.103485,5.907035,10.082083,6.387479,4.471204,4.451305,5.786434,5.375574,5.475677,8.339341,6.610462,4.403036,4.966158,5.774523,6.712826,4.457205,7.338119,4.408646,9.450351,4.902055,6.209362,4.743406,4.444973,4.465098,4.390364,7.021771,4.399016,11.86645,4.624787,7.376001,4.689410,4.545070,4.494027,6.465066,9.042629,11.87117,4.394916, 9.130160, 7.369972,4.550897,4.349251,10.25926,4.335318,4.577830,4.641888,5.053580,5.565432,5.455777,4.565448,8.966918,9.192764,7.737413,7.168449,4.455565,4.454346,5.243566,4.823073,8.313538,4.399443,4.467723,5.664796,4.406842,4.653816,5.202577,4.595701,4.385576,4.607665,6.676505,4.454165,7.237625,4.466015,5.285237,8.459900,8.377240,4.715930,4.599289,8.421578,7.584177,7.674031,6.759301,4.494542,4.420274,4.657566,8.657959,5.034526,4.602996,4.399830,4.462350, 9.407352,4.358648,6.191014,4.754706,4.360478,4.630223,4.390125,4.871453,4.391882,4.455821,4.781336,7.854327,4.633041,4.585874,4.431334,4.604535,4.441240,7.663435,5.303962,4.379945,7.541822,9.306030,5.094088,6.989796,5.321112,4.528034,4.418014,4.402629,6.378346,4.426873,4.817094,5.526494,5.813193,4.431946,12.29496,4.451897,8.003313,4.847656,7.773995,5.302746,4.970939,7.701259,7.716594,6.590021,7.658050,4.557099,5.503195,4.510468,4.369240,4.326071,4.783363,9.166222,6.380927,4.741197,4.479271,4.423681,5.502499,4.473533,4.375501,4.504051,4.507048,4.475493,6.097703,6.740683,5.012852,4.344159,4.312119,4.375444,7.816607,7.551391,4.484849,4.546734,4.467362,4.586744,8.866259,4.790560,4.521939, 4.975247,5.101849,4.493147,4.744407,4.395684,4.602878,4.595868,5.912717,4.551132,5.779711,7.029522,4.394679,4.323663,5.282753,4.797453,4.510443,5.918795,5.076453,4.552149,4.515952,8.026871,4.369627,4.891390,4.372125,4.390744, 6.178899,7.055352,6.358906,4.701189,4.427144,12.16976,4.680649,4.407522,4.476268,4.585317,4.542533,7.948614,4.344489,4.310410,4.505785,4.429328,4.372199,5.056027,4.597166,4.557019,4.795266,4.354745,4.319714,4.446144,6.263984,4.509434,4.469690,6.012305,4.532383,4.582951,4.385553,4.475463,4.385077,4.338656,4.469499,4.392982,9.031083,5.525767,4.930916,5.678881,8.671859,4.418078,4.798612,6.559119,4.476205,4.440677,4.359174,4.529489,4.423669,4.570709,4.608357,6.926552,4.511610,4.469230,4.399720,11.07802,4.343477,6.830567,4.898853,4.611019,4.806895,4.697061,4.565018,5.019128,5.250948,4.435057,4.500874,4.391370,4.505615,4.425866,4.348643,4.412551,7.050046,6.561142,4.585644,6.898551, 9.957039,4.484450,7.241418,10.179486,7.274234,4.374045,10.385273,4.936956,8.127836,4.552489,4.688989,6.186230,4.396047,4.415505,4.432337,4.985303,4.473706,4.395388, 9.943073,6.577698, 7.107440,4.348459,5.669993,4.386355,4.320451,13.90124,4.496956,4.882304,7.793614,5.812522,4.402775,4.614919,4.550755,4.467319,5.903066,4.745104,4.574459,4.650647,4.448861,7.565853,4.420659,4.730951,4.465561,4.671491,4.375995,4.408935,5.638723,4.348851,8.334345,4.571440,4.856645,4.351052,7.094950,4.859939,4.809379,6.811540,7.089134,5.636244,10.271631,5.884570,4.363535,4.370276,4.420923,4.667991,7.555346,4.438965,5.302520,6.495920, 9.146036,4.290374,5.465663,4.407864,7.621510,4.573889,4.422395,5.325925,6.374124,9.726380,4.394804,4.432122,8.024329,4.350943,4.664582,6.634991,7.575945,10.292549,4.384087,4.868960,9.135259,9.021204,4.736810,4.578671,10.409457,4.547481,4.586171,5.856317,5.840451,7.606782,5.039943,6.428737,4.420529,5.843530,5.203207,6.173169,4.439902,4.495124,4.856991,6.277889,4.547394,5.085943,4.615239,9.920671,4.882984, 9.820708,4.459293,4.479945,6.754726,4.431162,5.025382,4.467497,8.093825,4.375280,6.406435,11.97984,8.105975,4.609403,4.393955,4.880149,4.355499,5.626897,4.551392,4.512580,6.686601,11.88911,8.565530,6.091387,4.461063,6.400384,4.672219,4.499330,6.822617,4.454422,6.682162,4.642633,5.615355,4.410698,6.884503,4.389657,4.594569,4.446080,8.476351,5.075455,4.806535,4.473057,10.79634,4.398310,7.144626,4.390464,9.115802,4.621201,5.359411,5.505301,5.758841,6.252097,7.178665,4.453356,8.545513,4.458602, 7.159978,4.512427,4.369311,4.304329,4.494912,4.627134,4.497920,4.340450,4.799780,7.494511,5.810479,4.351500, 9.074696,4.450275,6.688192,5.827809,4.472535,7.367089,7.213571,4.730887,10.642190,5.359000,4.459759,6.674393,4.530451,8.077641,11.325787,4.333099,4.659636,7.270499,11.53362,8.717717,4.439374,4.450890,4.386961,4.480519,4.804115,4.623388,9.075335,4.408300,7.682821,5.153022,4.460550,4.534376,4.874175,5.509193,5.954009,4.412102,4.442353,4.582695,5.136333,11.01939,4.326590,5.642755,5.043590,8.929472,4.610772,4.295712,4.481979, 9.195054,4.356581,4.583260,4.337377,4.387163,4.552306,4.447064,4.382472,6.153961,6.965626,4.341032,4.506156,4.365160,4.900595,4.623412,6.818346,4.370533,4.367791,4.529310,6.737708,4.944138,8.595281,4.588106,9.390206,4.407641,4.387909,4.598125,5.695446,4.598955,4.528797,4.375254,6.813951,5.353959,4.850074,5.710010,4.899708,6.545206,4.451341,4.567210,4.341112,9.167347,4.654129,5.023086,4.364294,5.696251,5.204526,5.525254,6.829340,5.444507,4.489733,4.462468,4.357758,4.602823,8.362972,4.665416,5.481084,4.530088,6.280664,10.611816,6.130278,4.443101,4.599712,4.569397, 9.748777,4.420515,4.473159,4.441167,10.689720, 9.492784,6.706063,4.559669,4.556652,4.667201,6.432859,4.832015,5.117992,4.401495,4.337421,4.417740,4.386551,4.353273,9.303668,4.388785,4.431304,4.368467,4.546349,11.37468,5.028940,8.239612,5.012071,10.408164,6.524180,6.651190,4.499882,7.183843,4.890790,4.398383,5.006088,4.329629,4.452111,4.729765,4.397589, 9.303156,4.354599,12.13774,6.246429,4.519029,4.439459,7.269790,4.505651, 9.743354,4.388794,8.068627,4.658043,5.800921,4.346046,5.385688,4.757683,7.275537,4.461946,5.933802,6.881616,4.537935,10.536608,6.409990,4.429851,5.061731,5.995657,4.424354,4.413303,12.01787,4.366204,5.163873,4.491265,4.392153,4.362265,5.367710,4.504362,7.284903,4.474291,4.495508,4.618644,4.598807,4.473830,6.962273,4.757874,10.911036,4.433913,4.373649,5.151858,4.377215,8.504861,5.497125,4.696512,4.846757,4.881313,11.21683,7.668199,4.581056,4.611983,4.572685,10.450666,4.575010,4.620231,4.494642,4.483990,4.449013,8.693913,4.335867,14.17398,4.428403, 6.529832,8.015614,4.461625,4.433163,4.746491,7.206217,4.600703,4.344780,5.225266,4.529535,4.340598,9.256842,6.279737,4.452825,4.885457,6.969002,4.351469,4.436304,6.586808,6.349282,4.451545,6.528328,4.457094,8.980287,4.536799,4.450311,4.516077,8.073163,4.698052,4.943667,4.433633, 9.485040,4.464288,4.994687,6.540392,4.416757,4.460346,5.311246,4.415235,4.462477,5.559268,5.505565,5.222621, 9.888977,5.344810,4.281158,4.730267,7.907786,4.958481,4.538514,10.63870,4.775584,4.389014,4.375646,4.877632,4.379284,4.396144,4.357380,8.457143,7.534419,8.372355,7.343245,4.718243,4.283123,6.442571,12.24862,4.545101,4.441752,4.471637,4.777489,6.192494, 9.986416,9.299204,4.426202,7.597961,4.603807,4.576221,10.616703,4.323207,5.164888,7.954377,6.855657,4.411707,6.064488,4.972974,4.438131,6.403450,4.737517,8.756819,7.004533,6.271040,4.876260,4.974796,5.780421,7.696991,7.042638,4.768647,9.713712,10.083607,5.610556,9.089157,4.529560,7.399672,4.397313,4.848661,8.889460,4.810010,4.507634,4.452927,4.656437,5.245188,8.513900,6.212613,8.232964,10.84114,9.325322,6.894208,4.379324,4.420118,4.353085,4.441005,4.557936,5.221571,4.888629,4.672056,9.087967,4.392636,7.017167,6.687385,4.352422,4.556140,5.553927,4.396915,4.707068,4.510784,8.396880,7.258224,6.575792,4.590840,4.467375,8.947926,4.440865,4.560439,4.555136,4.732217,7.599861,5.024985,4.634875,6.687791,4.367737,5.206999,8.338607,4.565949,11.01807,4.490827,4.393171,4.367014,5.577485,4.497980,4.661957,9.065774,8.116405,4.365285,4.386196,4.379040,7.118207,9.322519,4.927919,5.204415,10.469371, 9.652437,5.298523,4.345130,8.162487, 8.117230,4.437844,4.452937,4.790080,5.097771,4.404444,8.396085,6.406703,8.053768,4.366036,9.077621, 4.759923,4.557222,5.640026,4.413442,4.462878,5.300153,4.797650,4.678342,4.666697,4.365689,5.565891,4.790132,4.428083,4.624661,4.483208,9.144225,5.611102,7.285964,4.475438,4.435100,4.619687,7.806785,4.373847,4.483061,5.483653,4.452978,5.640485,4.931976,4.569166,4.674154,5.593587,4.839073,6.756069,4.471028,4.435107,4.668665,4.348595,9.494129,4.769678,7.462437,6.655030,4.449969,5.414861,4.374387,4.798322,5.715319,4.437382,5.794865,4.501211,7.130795, 8.113842,5.759125,9.140972,4.459507,4.449061,4.524606,7.303866, 9.346873,6.308879,4.399901,8.352656,4.394098,4.866670,8.150745,4.591208,4.695344,4.420957,5.720905,4.423035,7.313391,10.88575,4.311091,4.370777,10.794827,4.359769,7.004957,4.401424,6.741585,5.182418,7.076141,4.531230,5.537725,10.278208,4.486988,4.493868,4.383113,7.837688,4.414231,6.130883,4.465092,10.92791,4.797916,7.826390,12.18470,4.783400,6.460665,4.480369,5.061859,4.564760,6.802205,4.400006,10.168614,4.490369,6.282648,7.456360,4.496339, 9.466973,4.358405,6.263299,7.589413,5.641536,4.474271,4.433732,4.421528, 9.714733,4.607517,4.383087,4.667170,9.060289,4.693784,4.596771,4.359724,4.353778,4.408202,5.236431,6.018904,6.635481,8.497045,4.861426,4.374088,4.671614,4.440134,4.381071,4.616218,5.989837,4.428263,4.312707,6.688997,4.491180,5.222062,10.270432,5.295094,8.373407,4.828312,4.578052,4.761669,4.646623,4.650573,4.423295,6.977062,4.513523,4.657224,5.118813, 8.411927,4.571969,6.676895,4.522657,4.429789,4.492031,4.396480,5.009828,4.480200,4.411429,4.568608,4.379424,5.515985,4.505270,5.477064,4.583034,11.02079,4.525457,4.536981,6.351552,4.400846,4.432445,4.448548,4.676852,10.484656,8.051546,4.375637,4.602249,7.137329,7.162215,4.592868,4.427453,5.193503,5.919901,7.273133,8.218903, 9.305039,5.479312,4.354917,5.256591,4.494584,8.048261,4.605248,8.647179,4.441223,4.346950,4.402142,11.75923,9.241924,8.846321,4.605191,4.387421,4.465878,5.230366, 9.643194,8.528044,5.097979,10.222790,4.481847,4.376733,4.492051,4.549998,8.398736,5.862888,7.309363,9.711494,5.199176,10.109578,4.470665,8.065654,4.357333,4.399941,7.974503,4.503162,4.745046,9.518249,4.426734,4.475192,4.490650,8.077243,7.121974,5.713491,10.243040,4.642184,4.429275,13.80528,4.463302,4.418859,6.750070,4.418227,6.625139,4.342491,4.540255,4.414533,9.326627,6.946988,4.678916,4.537790,6.680429,4.458649,5.861535,5.547345,4.411494,5.791971,4.384566,4.558518,4.437725,4.448671,6.954778,4.824327,4.541132,4.384231,4.368406,4.446276,6.367952,6.872953,4.741653,4.587022,5.036532,5.063107,4.391223,5.820717,4.362468,7.807103,4.560149,4.864841,5.503430,4.573480,4.530902,4.529569,4.531948,4.503195,9.071468,6.002624,7.296812,4.821470,7.871472,6.385958,5.226889,4.755220,4.501231,5.548880,4.342710,4.558811,4.756603,4.674313,4.844836,4.297920,9.229820,4.413600,7.093123,6.167604,6.863675, 9.627832,6.527870,7.021132,4.630973,4.825343,4.635074,4.829875,4.663530,4.681405,7.211351,4.486979,4.971237,8.927062,4.526258,10.212262,7.315032,5.699625,11.706945,5.989316,4.406567,4.810498,10.25641,7.749964,4.346671,4.973562,4.379432,4.510896,7.906215,5.260386,5.514351,8.359354,4.374510,4.464991,8.487795,6.888451,4.469430,5.603947,6.385696,6.908194, 9.90197,4.429911,4.456804,4.556110,4.833705,9.551871,12.98885,4.478454,4.589589,6.961138,5.227816,4.450833,8.538705,4.410581,4.337959,4.364664,4.606317,7.998731,5.923555,8.916691,4.349590,4.510215,4.378056,4.393178,7.473734,4.492368,8.966372,4.600586,4.561921,4.805906,4.532506,4.389275,4.664086,4.441640,4.587650, 9.283204,4.593504,6.663392,4.465038,4.511409,4.580651,7.891166,4.552288,6.071559,6.493037,4.472812,4.482075,4.933805,10.48670,5.056765,6.229596,4.796944,4.399084,7.723376,7.595394,4.501295,6.814695,4.559259,4.650705,5.004927,7.570976,5.972545,4.570646,6.698546,4.679694,5.081309,7.477650,4.538356,4.808665,5.928832,4.366491,5.353179,5.542475,4.653603,6.479156,4.379068,4.529597,7.646713,4.415928,4.369135,4.865719,4.373120,6.050764,7.533204,5.442281,4.361379,11.17758,4.525158,4.397354,4.583422,4.763053,6.232343,7.510403,4.769865,7.444987,11.19458,7.278800,4.787538,4.506266,4.505193,5.655262,6.381907,4.377157,6.971914,5.489619,4.559774,4.368457,4.502667,4.674371,7.417592,6.700519,5.558950,5.386663,4.518788,4.439241,4.514603,4.571101,5.431077,7.671964,5.733171,6.508570,4.964415,9.332170,4.460502,4.442220,4.344951,8.281551,8.715383,5.315262,6.128648,4.371707,5.812985,4.926713,4.577732,4.560394,6.493655,4.405027,4.347421,4.419998,4.499794,9.444190,4.393454, 9.655818,4.423048,8.294069,4.505962,11.68825,6.663739,4.912131,6.775103,4.428454,4.393980,7.099904,5.414416,5.714200,5.896945,5.035344,7.220208,6.118004,6.538369,7.880455,5.002447,4.629197,10.59057,10.389067,5.901723,4.849933,9.677770,11.71809,5.086167,4.546905,10.239126,6.304197,5.138204,4.499371,4.311314,4.921646,8.777943,4.860583,4.350308,4.383750,4.801471,8.288640,4.700690,4.445965,4.370076,5.693787,6.619614,8.227606,4.454964,6.803700,7.998276,6.527180,8.731276,4.478151,8.174918,5.983976,4.510952,4.676786,8.292121,4.873870,4.569034,4.917002,5.708863,4.516160,4.937417,4.398956,5.931269,4.859451,7.152848,6.148671,5.470368,5.510116,4.429131,5.331665,4.902128,5.187510,5.136004,11.30963,4.746029,4.770905,11.28364,4.598761,4.562715,4.573345,5.539957,5.145279,4.846170,4.658172,4.418179,4.681263,4.646696,6.655910,8.939195,7.457558,4.387432,6.670186,6.959232,4.773300,9.309745,6.526921,4.326687,4.620802,8.350527,4.515990,4.398371,7.016633,4.311136, 9.754419,4.415627,4.401626,5.282914,4.508517,6.445444,4.750334,4.793236,4.428540,4.449572,8.690405,5.082030,4.587756,5.607214,6.885134,4.502071,4.351724, 9.184389,6.366158,7.408134,4.378288,4.972273,4.564437,4.506982,4.392227,4.489771,7.458493,4.504078,4.736572,4.435764,7.874142,4.417270,4.612233,7.238536,4.373447,6.619997,4.817985,9.203362,4.710059,5.927115,4.338848,7.054311,8.305424, 7.988540,4.609578,5.529109,4.496874,6.306945,8.075162,4.600830,4.430494,4.513747,4.592363,4.310265,6.397535,6.831521,8.435810,4.479658,4.416568,4.446782,5.071654,5.227563,5.221243, 9.534845,4.526117,9.338450,4.466313,4.372857,8.288268, 9.975561,7.457169,4.857636,8.640422,6.967877,4.416713,4.372915,6.012653,4.323778,4.359745,8.601589,4.408653,4.736312,4.643531,6.099901,4.374172,4.563433,4.604445,10.59340,9.113486,6.752709,5.575246,4.501865,8.213542,4.423163,9.395500,4.879885,4.417132,10.58135,4.642414,4.343041,4.341461,4.713093,4.501609, 9.136669,8.321100,4.501876,4.410128,7.237277,4.382796,7.009683, 8.304597,4.399323,4.709159,4.464983,12.09035,4.939726,6.864373,6.330380,4.835462,4.402960,5.100224,7.817807,4.767044,5.749173,4.551975,10.134501,5.516152,4.542196,4.418526,6.269215,6.457247,5.901026,4.444027,6.266436,6.525490,5.540785,4.272038,5.101740,5.047575, 9.565734,4.424332,4.408539,7.052301,4.387282,4.473643,5.560880,4.331988,5.771476,8.190567,4.408286,4.538954,5.924481,7.275779,5.369142,8.043168,9.156026,4.483752,5.772536,4.524347,4.839834,10.151787,5.679321,4.377405, 9.792254,5.274186,9.235178,6.137211,4.484302,8.515460,4.474923,5.361102,5.701106,8.462512,11.09961,4.475763,4.303827,4.655523,7.342784,4.445661,5.192590,5.351379,5.182535,4.490262,4.465751,4.449944,5.745267,5.996504,5.753055,8.170738,5.684851,4.380055,6.153032,7.368577
```
