## Supplementary material for "GENEvaRX: A Novel AI-Driven Method and Web Tool Can Identify Critical Genes and Effective Drugs for Lichen Planus": GSE63741_Dataset1

```
IL1B,IL2,IL7,IL8_HUMAN,IL9,IL15_1,IL16,IL17A,IL18,TNFR1,ACTA2,TUBA_HUMAN,TUBB_HUMAN,TNFSF13,BAX_1,BCL2,BRCA1,IAP1,BIRC2_1,CLARP,TNFSF13B,CDKN1A,CDKN1B,P53,P73_1,BIRC5_1,EDA_1,TNFSF10,TNFRSF10A_HUMAN,TNFRSF10B,TNFRSF25,APC,SMPD1,CCNB2,CCNC_1,CCND1,CCND2,CCND3,CCNE1,CCNG2,CCNI,MAPK3,MAPK1,MAPK6,MAPK4,MAPK7,MAPK14,MAPK11,SMPD2,PCNA,RRAS,TNFRSF9,CASP2,CASP3,CASP6,CASP7,CASP8_1,TNFRSF8,TNFRSF5,TNFSF5,HVEM,CASP1,RIPK1,TNFC,LTBR,CASP4_HUMAN,BAD,BAK1,BCL2L13_1,BCL2L13_2,BCL2L2,BCL2A1,BID,MCL1,PSMA6,CCNA2,CD1E_HUMAN,CYPA,ITGB4,ENG,VCAM1,LAMP2,IL1R2,IL4R,THBD,F3,CDH5,MCAM,BSG,CD151,CCNH,ALCAM,ITGAV,CD52,DAF,CD59_HUMAN,ITGB3,CD63,FCGR1A,CD74,CD81,CD83,THY1,LRP1,ITGAL,ANPEP,CD16_HUMAN,ITGB2,CD19,MS4A1,CD24,ITGB1,FCGR2_HUMAN,CD34,CD36,ITGA2B,CD44_EX10-12_HUMAN,CD45_1_EX29-31,CD47,ITGA1_1,ITGA1_2,ITGA2,ITGA3,ITGA5,ITGA6,CD9,GAP1M,IQGAP1,IQGAP2,RASA1_1,EDNRB,PSMB4,GJA1,GJA4,GJA1,GJB2,GJB5,GLUL,FY,SLC6A6,BARD1,COL18A1_1,LIG3,ECT2,FRPHE,FZD4,KI67,KIF1C,MUSK,TP53BP1,SFRP1,SFRP5,FBXL1,XRCC,BMP2,CTGF,CYR61,CGA,NOV,PDGFA,PLGF,HBA1,HBB-HBD_HUMAN,FTH,SOD1,TGFB1,VEGF,WISP3,GDF15_2,PRKCB_1,PRKCB_2,PRKCH,NEDD4,PRF1,UVRAG,SDCBP,MAGI1,PDLIM7,PDLIM5,TJP2,ACTB,GRO1_HUMAN,ATP1A2_1,ATP5A1,HSPCA,YWHAE,MATRIN3,BASP1,SRRM2,ALPHA-2M_HUMAN,APOE,APP,PSEN2,SNCA,ALDH1A1,CYP21A,CYP2E1,EPHX2,EPHX1,FMO3,FMO1,CYP2C18_HUMAN,CYP3A5_HUMAN,GPX1,GSTM3,GSTM1-GSTM2-GSTM4_HUMAN,GSTP1_HUMAN,GSTT2,GSTT1,MAOB,MAOA,NAT2,SULT1A1-SULT1A2-SULT1A3_HUMAN,CBL,CSK,FAK1,PKCD,LAT,LCK,SHC1_1,LCP2,MC1R,PARP1,INHBA,STMN1,GAPDH,COL1A1,COL10A1,COL11A1,COL12A1,COL13A1,COL15A1,COL16A1,COL17A1,COL18A1_2,COL3A1,COL4A1,COL5A1,COL6A1,COL7A1,COL8A1,COL1A2,COL11A2,COL4A2,COL5A2,COL6A2_1,COL8A2,COL9A2,COL6A3,COL9A3,COL4A4,ITGA7,ITGA8,ITGA9,ITGB5,ITGB7,PAI1,SERPINB2,ADAM17,TIMP1,TIMP2,TIMP3,PLAT,UPA,BMP7,LAMA2,LAMA3,LAMA4,LAMA5,LAMB1,LAMB3,LAMG1,SPARCL1,HAPLN1,MATN2,ITGA10_HUMAN,COL4A5,AGRIN,SERPINA1_1_HUMAN,BAMACAN,BIGLYCAN,BMP1_1,QSCN6,DDR1,FBN1,FIBROMODULIN,FN1,FBLN1_1,FBLN2,LTBP1,LTBP2_1,LTBP4,LUMICAN,LYSYLOXIDASE,MAGP1,MGP,ADAM9,MMP10,MMP11,MMP12,MMP13,MMP14,MMP15,MMP2,MMP3,MMP7,MMP9,NIDOGEN,SPP1,OSF,BGLAP,PRELP,DCN,DDR2,SPARC,SDC1,SDC2,TNC,TENASCINX,THBS2,THBS4,THBS1,COMP,MMP17,MMP19,CYP1B1,IL6,GJB6,BMP4,HPRT,ANG,BAG1,BAG5,CAV1,S100A6,FAIM,FLASH,GON4,MIA,SMPD3,PAX3,ASC,SODD,DCT,TYR,NALP1_HUMAN,CSPG2_1,JUN,HSPA5,HSPA8,HSP105,HSPA1A-HSPA1B,HSPA2,HSPA4_1,HSPA6-HSPA7_HUMAN,HSPA9,HYOU1,HSPA4L,DBP,FOS_1,FOSB,FOSL1,FOSL2,JUNB,MAF1,NFE2L1,XBP1,GRO2_HUMAN,CDC10,LGALS1,HSP84_3PRIME,KNS2,MAL,MRF1,RPSA,ATP1B,ATP1B3,NM23-M7,S100A1,S100B,CSN1,SGP1_5PRIME,ZA20D2,CRI1,ATP1A2_2,HNRPA2B1_1,SUI1,ASB3,BCL3,SOCS5,CREL,FIP2,IKBA,IKBB,IKBE,RPS7,IKKA,IKKB,IKKG,JAK1,NFAT3,NFATCB_1,NFATX,NFKB1,NFKB2,NFKB3,OASIS,SPSB2,PPP1R13L,RAB40B,RELB,SOCS1,STAT1,STAT2,STAT3,STAT4,STAT5A,STAT6,WSB1,WSB2,AHR,CMYC,HIF1A,ID1,NMYC,TCF4,KIAA0867,MITF,DBPA,HSF1,HSF2,TBX1,UNR,CCL2_HUMAN,CCL13_HUMAN,CCL17,CCL18_HUMAN,CCL19,CCL20,CCL21,CCL22,CCL27,CXCL14,CXCL9,XCL1-XCL2_HUMAN,ACSL3,FGFR1_1_HUMAN,DESMIN,EGFR_1,FN1_EIIIA,EDN1,SERPINH1-SERPINH2,NOS2A,IRF1,PLOD1,IGF2R,ELA2,P4HA1,KLF6,LXRB,NR1D1,NR4A1,RXRA,RXRB,TRAF4,AREG,BTC,HBEGF,AKT1,CTNNB1,HIC1,NF2,PTCH,RB,VHL,IGF1_1,TAP1,TAP2_1,CDK1,CDK2,CDK3,CDK4,CDK7,CDK8,CDK9,CDKN2A_1,CDKN2C,CDKN2D,TFDP1-TFDP3,E2F2,ERBB2,ERBB3,FGF5,FGFR2,IGF2_1,LRP,MGMT,CDH1,LAMC2_1,MMP21-22-23,MMP6,ABME,ANX1,APOC1,APOC2,APD,CRAT,CAOP,DCI,ECHB,F13A,FABE,FASN,FGF2_1,GALC,GBA,LOX1,MLCH,PCSK4,PTGS1,PGHD,POMC,ACADVL,ANT2,ATP5B,ATP5D,ATP5G1,ATP5G3,COX5A,COX6A1,COX6C_HUMAN,COX8,CYP27A1_1,PPIF,FDXR,GLUD2,GOT2,HSPD1,HSPE1,C21ORF33,MDH2,SCP2,SOD2,SSBP,TST,UNG,UQCRB,UQCRFS1,YWHAZ,18S,NDUFB9,OAS2,RPL23,MRPS12,AFM,CYP2J2_HUMAN,SERPINA3_HUMAN,HPX,LCN2,LTF,MFI2_1,PTX3,RBP4,SAA1,TF,TTR,ALG2,CYP3A4_HUMAN,PFDN4,CALR,CANX,CCT2,CCT3,CCT4,CCT5,CCT6A,KAT,CCT7,CDC25B,CESK1,CLPX,CVHSP,UBQLN2,DNAJB11,STIP1,DNAJA1,HSP75,HSPB1,HSPB3,HSPC302,MKP-5,MPST,MT3,MT4,MT-GRPE2,PFDN1,PFDN2,DNAJC3,RAD23A,RAD23B,SGT,DNAJC7,USP8,PFDN3,PSMA4,PSMA7,PSMB1,PSMB10,PSMB2,AIP,ALDH3A2,PSMB8,PSMB9,PSMC1,ALDH8_HUMAN,PSMC5,PSMD11,PSMD13,PSMD3,PSMD4,PSMD7,PSME2,BNIP3L,BTG1,C3,PDIA6,PPIG,CDKN1C,APOL3_HUMAN,PPIL1,CIRBP,CLU,PPIE,DRG1,DRG2,E2F5,EF1D,EGR1,ERCC1,ERO1L,ERP60,ERP72,FGG,FKBP1A,FKBP1B,FKBP11,FKBP14,FKBP2,FKBP3,FKBP38,FKBP4,FKBP5,FKBP63,GLRX,HMOX1,HMOX2,HPAR14,IDO,IER2,IER5,IGFBP3,KRT1,KRT10,KRT14,KRT17,KRT5,MCM5,MPG,NEDD8,NKTR,ODC1,PDI,PDIR,PHAS-I,PHAS-II,PIG8,PIN1-PIN1L,POLR2J,PPIB,PPIC,PTMA,RAC1,RAC3,RHOA,RHOB,RNASE2_HUMAN,RPS25,RPS27,RPS6,S100A12_HUMAN,S100A8,S100A9,SPRR1A-SPRR1B,SPRR2_HUMAN,SPRR3,TK1,TXN2,PPIH,5T4,ACPP,AXL,B2M,MAGED2,BRAP1,CA12_1,CDM,CTNNA1,EIF3S6,EMP1,ENO2,EXT1,EXT2,FAT,HIP,RASSF8,HTCF-4,RFP2,LGALS8,M1S1,TACSTD1,PFDN5,MUC1,NME1,NME3,PIM1,PPP2R1A,PRAME_HUMAN,PTK6,PTK7,RAD50,RCAS1,RPL10,SART2,SCCA2-SCCA1,TDGF1,TM4SF3,TOB1,TP53BP2,TRA1,KIAA1241,RUNX1,CBX3,MTA1,C1D,BTF3,CAPG,CCAM,CKB,CNN1,CSRP1,DDX3,DKFZP434H0820,DSC1,EIF4H,EPHB6,FGFR3,FLN1,ADRM1,GPX3,MAP4K4,SEC31A,KIAA0992,KIF5B,KHSRP,MYH11,NICE-1,PEBP,SERPINF1,RPL15,S100A7_HUMAN,SFN,SH3BGRL,SLC2A1,SRP14,TAGLN,TOP1,TPM2,UQCRH,VIL2,YWHAB,ADH3-ADH2-ADH1_HUMAN,APEX,CAT,COMT,DAD1,DNCLC1,HSD11B2,LDHB,MLH1,MSH2,POR,POU2F1_1,PRDX1,TYMS,CRABP2,FEN1,FLJ00069,PRRX1,POLD4,RAD17,RAD54L,RFC2,RFC3,RFC4,RFC5,RPS3,TOP2A,TOP2B,WNT5A,ANXA5,ASAH1,CORO1C,ACOT2_1_HUMAN,CYP7B1,GLCLC,GLVR-1,HERMES,HU-K4,MGST3,NNMT,ABCA12,ALOX12B,CYP27B1_1,FADS2,ELOVL5,MGST1,MGST2,PPAP2B,PIS1,PLSCR1,PLT,ASAH3,PHCA,SIAT8A,UGBG,ADFP,0610011B16RIK,CKS1,CORO1A,CORO1B,RBM3,SULT2B1,M6PRBP1,ANXA9,ANXA2,ANXA7,MBOAT5,FAAH,LIP-Q9NPM1,DPP7,SEPRASE,ACOT2_2_HUMAN,RARRES3,P63_1,P73_1,ESAM,CHEK1,ERCC8,DDB1,DDB2,PRKDC,ERCC4,ERCC5,FANCG,HMG1-SP100,HMGB2,HMYH,MAP2K2,MRE11A,NUDT1,GTF2H4,RAD52,RAF1,REV3L,XPA,XRCC4,XRCC5,CCNF_5PRIME,12MELACE5B3CD_HUMAN,AIM1,AIM2,BAGE_HUMAN,CTAG2-CTAG1B-CTAG1A_HUMAN,DPT,FLG_2,EPS15,FLOT2,KRTHB6,KRT15,KRT16,KRT18,KRT19,KRT2A,KRT3_HUMAN,KRT6,KRT7,KRT8,KRT9,KRTHA1,MRPL28,MAGEC1_HUMAN,MAGEA10_HUMAN,MAGEA3-MAGEA6-MAGEA12-MAGEA5_HUMAN,MAGEA4_HUMAN,MAGEB2_HUMAN,MAGEF1,NDNL2,MAGEH1,CSPG4,MDA5,MLANA,MUM-1,NAB2,OCA2,PMSCL2,LOC51152_HUMAN,SILV,SSSCA1,IL24,TGM1,TPM1,TPM4,IL19,CTSD,PSAPL1,LDLR,KRTHB5,EGR2,GATA3,GN6ST,IRAK1,LGALS3,PDXK_1,SCYA28,TM4SF1,OCTN1,ATOX1,COX17,CRIP1,GCN5L1,GNB2L1,HPTPCAAX1,PPM1F,IGFBP7,MGAT1,AKR1B10_HUMAN,S100A11,TRAM1,SERPINE2,TPARL,AHNAK,UCHL1,BRI3,HK1,KLK6,REST,PGAM1,C1QB,CALM2,GOT1,GSTA4_HUMAN,PGK1-PGK2,TM4SF6,PRKCA,MAPKAPK3,CDC2L1-CDC2L2,CSNK1E,MAP2K3,GSK3A,STK10,STK11,HRI,MAP3K7,MOK,PBK,CFL1,LAGY,PPP1CB,PPP2CA,PPP2CB,ACTN1,CALML5_HUMAN,FLG_1,LCP1,MLC1F-MLC3F,VSNL1,ACTA1_HUMAN,DNCL2A,BM045,C1QA,H3F3A-H3F3B,DSP,ECGF1,KLF5,LAP3,CKLFSF7,PDZK1IP1,NUCKS,RPL41,RPL13,RPS16,RPS19,S100A10,S100A2_HUMAN,SUMO2-SUMO4,SORD,SRP9,TGFBI,TTF-I-IP12,EEF1A1,C9ORF16,PLAC9-LOC389033,SPTBN2_2,LOC387763,WFDC5,VPS37B,ANTXR2,METTL7A,H6PD,GLIPR1,GNAS_1,SYPL,MGC49942_1,IGFBP4,IGHA1-IGHA2_HUMAN,INTS1,LDHA,MAZ,MDH1,TNCRNA,MT2A_HUMAN,NCL-NORP,NDUFA3,MRPL33,PFKL,PIR,PLASMOLIPIN,POMP,PSMF1,RAB11A,RAB2,RPL14,SEPP1,SQSTM1_HUMAN,VAMP5,CAPN3_1,DST_1,MYL6,MYL9,CALML4_1,RCN1,S100A14,THH,SERPINA12,SERPINB1,SERPINB13,SERPINB8,UBE2L6,CEBPZ,IGFBP6,JUP,MEG3,MSN,PTCH2,ZFP36,HRAS,IFIT1,ISG15,IFI-78K_HUMAN,KRTDAP,DMKN,SBSN,RPS4X,SLPI,AQP3,CIDEA,THRSP,NCE2,UBE2I,NACA-NACAL,DERL1,FBXO18,IBRDC2,RNF130,TRIM8,EIF5A,RPL28,RPLP0,WARS,ZDHHC1,CDC20,CDC26,HERC6,KLK7,PRSS21,PRSS1-2-3-4-TRY6_HUMAN,GC1QBP,NAPSA,ECG2,SLCO4A1,SLCO2B1,MMP28,BCKDK,ENDOBREVIN,PLOD2,VAMP2,CTSB,CTSK,CTSL_HUMAN,NCF1,SNX4,SNX6,SNX17,ARG1,CALM1,CALM3,SCARB2,FTL_HUMAN,HAL,HPA,IVL,MRPL4,PRG1,RHOC,ARHG,FBLN1_2,FBLN1_3,FBLN1_4,FBLN5,RAB14,RAB1B,RAB31,RAB5C,HSP84_5PRIME,SGP1_3PRIME,WARS_3PRIME,WARS_5PRIME,HBB_HUMAN,RAB3D_HUMAN,RHOF,BCL2L12,EDAR,EDARADD,TMEM149_1,GAL,KIAA0378_2,RAMP3,ALDOA,CGI-97,EEF1G,HMG14,HNRPA1,ASCC3L1,NASP_1,PPP4R1,RNASE3L,RPL18A,RPL3,RPL37A,RPL6,RPLP1,RPS15A,RPS2,SSA2,TAF10,CCDC80,CDH19,HEXB,JWA,PLEC1,TSPAN31,CLDN1,CST6,CSTA_HUMAN,CSTB,EMP3,TMEM149_2,TMEM149_3,PIGPC1,EDA2R,EWSR1,F25451-2,HNRPD,RBD-P62,RD,SFRS5,SNRP70,LARP5,DSG3,PCDH21,ENO1,FSTL1,GARS,LSP1,MARCKS,LGALS3BP,RPS15,SELENBP2-SELENBP1,TMSB4X,MTCH1,TB1,ACP5,DPYSL2,FUCA1,GAGE_HUMAN,MCM7,NMOR2,NUP121,PYGL,RPS4Y_HUMAN,SNL,WIF1,GFPT1,IFITM1,IFITM2-IFITM3_HUMAN,RNASE1,CLEC7A,TNA,YWHAQ,BST2,DEFB102_HUMAN,FXYD3,GRIM19,IL20,MATP,PLTP,TGFBR3,TNFAIP2,TPT1,PTGES3,GRN,MEN1,PDCD4,PRCC,LGALS7,LMNA,TAGLN2,TMSB10,ELL2,RPS26,SAT,VDUP1,MAGEA11L_HUMAN,MAGEC3_HUMAN,MAGED4_HUMAN,AKR1B1,LOC90378,C21ORF4,EDF-1,FLJ20941,GADD45B,GOLPH3,GSTO1,ZBTB4,NFKBIZ,MFGE8,LTBP2_2,NDUFS1,SPON2,TACC1,TOMM7,HSPC307-DC2,UGT2B15-UGT2B17_HUMAN,BIGMO-103,CITED2,DDX3Y,FOLR2,MS4A6A_HUMAN,ARMET,ATP12A,BAT1L,CHI3L2_HUMAN,EIF2S1,EIF5,HBP17,KDELR2,KPNA2,KYNU,MDFI,ME1,METAP2,POSTN,PCMT1,PHB,PKP1,PON2,PTK9,PTS,RANBP1,SEC23B,SLC23A2,UPP1,AGER,ATP6V0B,EIF2S2,GMPR,H2AFZ,HSPC233,KPNB1,MYH2,PGD,RPL24,RPS20,TGM3,LYZ_HUMAN,ADN,DDX20,GSN,SH3GL1,C19ORF10,TNFRSF10C_HUMAN,FOS_2,HLA-DRA_HUMAN,IFI27_HUMAN,MFAP4,STT3B,FAU,OASL,RPS27A,TBCE,UBA52,UBB,ALU-SB1-YA5-YA8_1_HUMAN,ALU-SP_HUMAN,ALU-SB1-YA5-YA8_2_HUMAN,ALU-SB2-YB8A-Y_HUMAN,IGHA1-IGHA2_M_HUMAN,IGHG_HUMAN,IGHM,IGHM_S,IGJ,IGKC,IGLC_HUMAN,TRAC,TRBC,FCGRT,HLA-DPA1_HUMAN,HLA-DPB1_HUMAN,HLA-DQA1_HUMAN,HLA-DQB1_HUMAN,HLA-E_HUMAN,ACTG1,ARPC1B,AIM1L,MAGOH,NDUFA6,NDUFB2,PLP2,POLR2B,PRKAR1A,IFI30,LAPTM5,PFN1,VNN2_HUMAN,IL8RB,SIGLEC5,IL1F5,IL1F6,IL1F7_HUMAN,IL1F9,IL20RA,FN1_REPEAT-1TO6,FN1_REPEAT-A,FN1_REPEAT-B,EDA_2,GGH,RPL13A,GSTK1,C20ORF81,EEF2,ZMAT2,KIAA0989,NARF,PHC3,RPL18,RPL30,RPL32,TPI1,MGC49942_2,AHNAK,2810428F02RIK,ACTR2,AGL,AGTRAP,AMPD2,ARFGAP1,ARHGEF7_1,ATA2,ATP5L2-ATP5L,ATP5L_HUMAN,ZA20D3,DTX3L,BKS,C10,C14ORF31,C1ORF8,C6ORF4,CDC42EP5,CENTG3,CGI-117,CGI-38,CHCHD7,CHIT1,CHS1,CPA3,HEPHL1,CRIP2,CTNS,D10ERTD438E,DCD_HUMAN,DDIT4,DIO2,DKFZP434A0516,GAS5_HUMAN,DKFZP586A0722,DCUN1D4,DKFZP762D096,DRAPC1,EEF1B1,EFS,ENTPD6,ESEJ,EVIN2,EVL,FASTK,FCGBP,FEZ1,FLJ10803_HUMAN,FLJ12150,FLJ23153,JOSD3,SNHG6_HUMAN,FLJ34399_HUMAN,FLJ41947,FOAP-7,FXR1,G1P3_HUMAN,GALNT11,GNG12,GP25L2,GPNMB,GPX4,GTF3A,GUK1,GYG2_HUMAN,HBXIP,HLA-A_HUMAN,HLA-C_HUMAN,HP1-BP74,ICMT,KAP10,KCTD10,KIAA0179,FNDC3A,KIAA1322,KIAA2032,KIF12,LGALS2,LGR6,LIMKAIN,SBEM_HUMAN,FAM109B,LOC339448,LOC57149,LRP2BP,LY6D,MGC4677,COQ5,MGC51082,MGC70195,MGC8685,MRPS23,MST134,MTPN,NDUFA11,NGD5,NOP10,NPM1,OAZ1,OAZ2,OAZ3,P5326,PCNP,POPDC2,PRKAR1B,PTMS,RAPGEFL1,RARRES2,RENBP,RNPEPL1,RPL19,RPL21,RPL23A,RPL26,RPL27,RPL29,RPL31,RPL35,RPL37,RPL39-RPL39L,RPL8,RPL9,RPS11,RPS13,RPS14,RPS17,RPS18,RPS27L,RPS28,RPS3A,RPS5,S100A7L1_HUMAN,SFRS14,SNHG5_HUMAN,SKIN-BC031266_HUMAN,GM1673,LOC440731_HUMAN,C20ORF199_HUMAN,SPINK6,SLC5A6,SMACP,SPATA11,LCE1B_HUMAN,LCE3D_HUMAN,SQRDL,SSH3BP1,SYNGR2,ABI3BP,TCTEL1,TFAP2B,TFPT,TRALPUSH,TREM2,TRPC4AP,TXNL5,C10ORF99,TSPAN11_1,UQCR10,WBP2,LCE2B_HUMAN,ZIC1,ZYX
Control,-0.6993,0.2822,-0.057,-0.3774,0.1696,0.1117,0.486,0.9288,0.4581,0.2246,0.0478,0.022,0.1648,-0.5202,0.183,0.6759,-0.1067,0.1909,0.5918,-0.1012,-0.0063,-0.6295,0.3624,0.6686,-0.3467,-1.2445,0.2405,-0.0684,0.7796,0.0127,0,0.1674,0.4093,0.0406,0.0375,0.8319,0.2213,0.0139,0.3033,-0.1176,-0.2522,-0.0223,0.0515,0.3819,0.3183,-0.2858,-0.0692,-0.2241,0.0533,-0.6174,0.1264,-0.312,-0.0625,0,-0.1213,-0.154,0.0311,-0.4496,-0.3853,-0.0956,-0.1417,-0.0848,-0.0355,-1.0006,-0.0571,-0.0942,-0.0192,0.2436,0.0115,0.0373,-0.0769,-0.7338,-0.5309,0.0671,-0.0794,0.0016,0.0217,0.2255,-0.0202,-0.3512,-0.2339,-0.0746,-0.4879,-0.503,0.3918,0.2652,0.2818,-0.1782,-0.2182,-0.5898,-0.3156,0.1063,0.2768,0.1095,0.3509,-0.1894,0.0994,-0.1168,0.136,-0.4439,0.1297,0.0657,0.329,-0.2626,-0.1869,0.2836,-0.6224,-0.5022,0.0719,-0.2373,0.1506,0.1055,0.0673,0.0067,-0.5101,0,0.3283,-0.1448,-0.0011,-0.1726,0.0722,0.0835,-0.0201,0.2383,0.2173,0.2501,-0.0638,0.3274,-0.0499,-0.2464,-0.2622,-0.5256,-0.1279,0.0254,0.2643,-0.4117,0.1108,0.0373,-0.376,0,0.0727,0.0015,-1e-04,-0.39,-0.0844,-0.638,-0.3537,0.4239,-0.2947,-0.1954,-0.3225,-0.3752,-0.3187,-0.157,-0.0919,-0.1316,0.0115,-0.0409,0.2782,-0.1111,0.0797,0.2037,0.1863,-0.2833,-0.0432,-0.1608,-0.29,-0.0405,0.5128,0.3033,1.2546,-0.2531,0.0529,0.4331,0.3619,0.1294,0.1073,0.1669,0.2327,0,0,0.7375,0.0064,-0.618,0.1033,-0.1218,0.0741,-0.2658,0.059,-0.2706,-0.6474,0.0867,0.0125,-0.0742,-0.1574,0.4113,-0.1758,0.0512,-0.3692,-0.0277,-0.8036,-0.1533,0.2045,-0.1409,0.2475,0.0224,-0.5435,0.6193,-0.2381,0.4752,-0.4563,-0.8671,-0.189,-0.1448,0.392,0,-0.2844,-0.6572,-0.5633,-0.2347,0.2983,0.2065,-0.2328,-0.4215,0.1693,-0.1789,1.4471,-0.1885,-0.4809,0.1683,0.0205,0.7099,-0.1816,0.2099,0.1641,1.7582,-0.3963,0.3478,0.2304,-0.1615,-0.14,1.6813,-0.1276,-0.2384,0.5798,-0.0483,0.9804,-0.095,-0.4254,-0.4015,-0.112,-0.7273,0.5805,-0.1555,-0.2696,0.2229,-0.0778,0.2498,0.1724,0.0306,0.0968,0.046,-0.7232,-0.2542,-0.2153,-0.4191,-3e-04,0.5611,0,-0.0997,-0.2928,-0.1852,-0.4968,-0.1671,-0.3255,-0.3218,-0.217,0.1399,-0.4462,0.1478,0.1051,-0.2045,0.6614,-0.2242,0.9958,0.1423,0.4931,0.4152,0.3796,0.3666,0.0626,0.8154,0.7845,0.2398,0.2322,-0.1291,0.2915,-0.1099,0.0122,0,0.6727,0.3454,-0.3651,0.9391,0.8609,-0.0678,0.2127,0.4478,-0.9739,0.2165,0.6692,0.0656,0.4397,0.1712,1.2178,0.2316,0.3781,-0.3931,0.7771,0.3726,0.5896,0.2128,0.1459,-0.34,0.7032,-0.3265,-0.1189,-0.2803,0.368,0.2495,0.3881,0.3367,0.0958,-0.5709,-0.145,0.1605,0.1436,-0.486,0.3834,-0.0784,-0.3956,0.5531,0.0345,-0.1738,-0.8729,-0.1601,1.1609,-0.4544,-0.5937,-0.2124,-0.3764,0.1408,0.7072,-0.0779,-0.3935,0.1615,-0.063,0.1856,0.582,0.5906,0.4525,0.0038,0.6434,-0.0567,0.2199,0,0.1216,-0.5622,0.2922,-0.1037,-0.3097,-0.2087,0.0822,-0.2395,-0.0938,-0.2684,0.1987,-0.0616,0.2813,0.0919,-0.5244,-0.0571,-0.1975,-0.1357,-0.3104,0,-0.3387,0.0826,-0.1165,0.1976,-0.1595,0.1862,-0.0329,-0.4067,-0.1825,-0.0129,-0.183,-0.2115,0.0212,-0.0525,-0.1942,-0.1903,-0.2959,-0.4087,-0.0214,-0.0246,0.0046,-0.2258,0.0413,-0.0202,-0.1217,-0.1501,-0.2993,-0.0942,-0.3964,-0.0597,-0.2796,-0.2597,-0.0518,-0.0716,-0.2381,-0.0794,0.1906,-0.4909,0.1098,-0.3086,-0.391,-0.2813,0.0965,0.0062,0.4857,-0.1234,0.1396,-0.9791,-0.0304,-0.5831,-0.9699,-1.0583,-0.5387,0.665,-0.3011,-0.0372,-0.1566,-0.5003,0.1631,-0.5963,0.046,0.1509,0.244,-0.1291,-0.3403,0.3591,0.2491,-0.3806,-0.464,-0.0789,0.9745,0.3557,-0.175,0.7046,0.2206,-0.6265,0.2679,-0.011,-0.2629,-0.5247,-0.0367,0,0.1364,0.0791,0.1612,-0.0173,1.0431,0.7094,-0.0683,-0.2778,-0.2121,-0.3776,-0.272,0.2351,-0.1438,-0.2118,0.029,0.0427,0.0586,0.2389,-0.1637,-0.0075,0.2107,-0.0203,-0.2249,0.134,0.5619,0.2458,0.0172,-0.0778,0.1844,0.2342,0.1555,0.1816,-0.4199,0.1393,-0.023,-0.095,0.0741,0.0821,-0.2897,0.0211,-0.1894,-0.152,0.1738,-0.1854,0.0965,-0.1379,0.1708,-0.0634,-0.0167,0.4182,-0.0425,0.2686,-0.2273,0.1425,-0.4101,-0.4643,-0.4355,0.034,-0.2918,-0.5471,-0.4956,-0.3794,-0.1566,-0.5161,-0.5086,-0.0215,-0.4457,0.1348,-0.1363,-0.4036,-0.3367,-0.0777,-0.3594,0.1691,-0.8655,-0.2066,-0.2076,-0.1457,0.0534,-0.4013,-6e-04,0.0686,-0.1083,-0.3915,0.2594,0.0329,0.01,0.287,-0.9709,-0.3632,-0.9687,0.4784,0.0278,0.1052,-0.3428,-1.1097,0.0192,-0.0073,-0.1309,-0.0386,0.2369,0,0.2913,-0.1636,-0.2421,-0.1357,-0.3335,0.0049,-0.1092,-0.3508,0.2433,0.1907,-0.1142,0.2507,0.1559,-0.0503,0.0759,-0.4185,-0.1168,0.1683,-0.0869,-0.0222,-0.1689,-0.061,-0.0889,-0.423,0.1123,-0.0383,-0.1449,-0.1348,0.0939,-0.0845,-0.1854,-0.3473,0.3053,-0.0936,-0.1063,-0.3542,-0.3445,-0.4291,-0.0815,-0.0932,0.1597,-0.0121,-0.3277,-0.1999,-0.2055,-0.3161,0.0083,-0.1947,-0.2563,0.1087,-0.1282,-0.6295,0.1998,-0.0106,0,0.4621,0.3836,-0.2612,0.0511,-0.3505,0.1759,0.0607,-0.3535,-0.149,-0.1365,-0.1151,-9e-04,0.0073,-0.1928,-0.3553,-0.1151,-0.2547,-0.6038,-0.1272,0.0974,-0.5293,0.0181,-0.2463,0.0754,0.1758,0,0.1158,0.3275,0.4325,0.0455,-0.0328,0.1328,-0.4039,0.652,-0.5538,-0.1655,0.4068,0.3247,0.0433,-1.1059,-0.0566,-0.6587,-0.1271,-0.0338,0.6048,-0.689,0.1103,-0.2769,-0.33,-0.0413,0.297,1.193,-0.1141,0.3248,-0.8176,-0.1906,-0.0621,-0.1702,0.0314,0.1404,0.2917,0.0586,0.0914,0.5082,0.0253,-0.8933,-2.106,-0.5177,-0.5673,-0.8653,-0.4394,-0.068,0.1755,0.1406,0.0844,0.2715,0.0359,0.0865,-0.1377,0.4507,-0.4676,-0.2444,0.3245,0.3537,-1.5238,0,0.1461,0.5744,-0.0419,-0.7417,0.1974,-0.0775,-0.2719,0.1017,-0.1859,0.4236,0.008,0.1704,-0.2212,0.1773,-0.1817,0.3165,-0.0352,0.0822,0.0569,-0.3295,0.0408,0.1848,-1.3529,0.2706,0.5046,0.0915,0.2828,0.3089,0.1789,-0.5362,-0.2216,-0.1562,-0.0448,-0.0722,-0.0207,0.5966,0.4276,0,-0.9897,0.2557,0.2071,0.4501,-0.0459,0.2461,-0.267,-0.319,-0.2591,-1.0998,-0.0843,0.0296,0.2025,0.6674,0.0776,-0.229,-0.1297,-0.2619,0.2605,-0.1704,-0.9041,-0.3502,0.2011,0.0342,0.3765,-0.3036,0.0612,-0.5169,-0.3184,-0.1022,-0.3467,0.3453,-0.1384,0.1399,-0.0872,0.3193,-0.073,-0.3694,-0.4722,-0.3335,-0.1588,-0.1289,-2.1832,0.0425,-0.3234,-0.4801,0.0974,0.0701,0.2791,0,0.0367,-0.5122,-0.4833,0.3064,-0.2773,-0.0629,-0.0144,0.0414,0.1992,-0.0436,0.5319,0.285,0.2183,-0.3076,0.0629,-0.3943,0.4534,-0.5385,-0.4313,-0.1588,0.0905,-0.2239,0.0797,0.2351,0.0957,0.0183,-0.4597,-0.3097,0.4662,-0.4492,-0.0051,-0.0089,0.2224,-0.1887,0.2317,0.0521,-0.1904,-0.2259,-0.1783,-0.3807,-0.1275,0.4265,-0.1213,-0.1859,0.5197,-0.137,0.0629,-0.1494,0.4311,-0.0786,-0.0117,0.2438,-0.5625,-0.0322,0.3593,-0.3255,-0.3983,-0.2281,-0.6659,0.1737,0.2391,0.2636,0.1085,0.5629,1.3291,0.1332,-0.0243,-0.0125,-0.0349,0.1435,0.119,0.2879,0.0619,-0.3337,0.6593,0.3145,0.1614,0.037,-0.2817,0.2371,0.5816,-0.2197,-0.0707,0.342,0.1913,0.8803,0.2859,0.3091,-1.2576,-1.0101,-0.774,-0.367,-0.8431,1.357,0.4844,-0.9482,-0.4207,-0.187,-0.4666,-0.8794,0.0108,0.05,0.0038,-0.3219,0.0084,-0.1645,-0.9622,0.0153,0.0617,-0.8192,-0.0543,-0.4297,0.3205,0.2629,0.4433,-0.2306,-0.0177,-0.2964,-0.054,-0.094,-0.0888,-0.0741,0.4263,-0.0597,-0.2222,-0.1609,-0.0966,-0.7167,-0.1955,-0.4624,-0.54,-0.0611,-0.0632,-0.875,0.022,-0.007,-0.4782,-0.039,-0.2224,0.8065,0.0106,-0.1558,-0.1821,0.181,-0.387,0.1661,-1.13,0.0509,0.1421,-0.8117,-0.2916,-0.1106,0.0857,-0.2312,-0.2542,-0.6863,0.3612,-0.1512,-0.1011,-0.208,-0.3044,-0.0062,-0.1674,0.0405,0.0201,-0.2292,-0.0625,-0.8447,-0.2858,-0.0263,-0.3697,-0.178,-0.0853,-0.2994,0.1303,-0.2731,-0.3375,0.4001,0.0616,-0.149,-0.1996,-0.6763,0.0488,1.5864,0.2196,-0.442,-0.5083,-0.2303,-0.0241,-0.3256,0.0286,-0.0711,0.8779,-0.6319,0.3223,-0.4442,0.049,-0.3242,0.2568,0.2484,0.56,-0.0937,0.225,0.0616,-0.5753,-0.0025,-0.1176,0.1109,0.3681,0.5347,-0.1463,0.017,0.3976,0.1851,-0.2225,0.0723,-0.2505,0.107,-0.0439,0.4466,0.1046,-0.2266,0.3126,0.0847,0.2718,-0.2203,-0.005,-0.1808,0.3896,-0.2583,0.2787,-0.3902,-0.1786,0.0838,-0.5663,0.1285,-0.1124,-0.0452,-0.2214,-0.0866,0,-0.2152,0.1485,0.3294,-0.455,-0.0944,-0.2862,0.0316,-0.1016,0.2392,0.0378,0.2446,0.1508,-1.2747,0.4765,0.24,0,0.2833,0.0109,-0.0777,0.7932,0.1936,0.0498,0.2385,0.112,0.1382,0.153,-0.2692,-0.1886,-0.6739,0.2388,0.0349,0.0948,0.234,0.8504,0.0494,-0.5031,-0.1127,0.0634,-0.2402,-0.078,-0.3083,0.219,-1.2045,-0.0987,0.5151,0.7624,-0.1269,0.0244,-0.293,0.1258,-0.8227,0.223,-0.6363,0.3039,0.4459,0.255,0.1707,0.4871,0.219,0.0429,0.1695,-0.1471,0.0819,0.1018,0.2499,0.2827,0.0742,0.3028,-0.4168,0.2923,-0.1364,0.2522,-0.1404,0.3125,-0.1238,-0.343,-0.0438,-0.1508,0.4334,0.3266,-0.2188,-0.4374,-0.4234,0.4055,-0.1722,0.0194,0.4406,0.9018,0.0953,0.2915,-0.128,-0.11,-0.0189,-0.022,-0.0604,-0.2454,-0.0459,0,-0.4257,-0.1333,-0.0353,0.3203,0.4195,0.0782,-0.2172,0.1093,-0.7357,-0.016,-0.1103,-0.0127,-0.4149,-0.1909,-0.6497,-0.6098,-0.0386,-0.0358,0.0707,-0.1804,0.2372,-0.1268,0.262,-0.1316,-0.0685,-0.0809,0.069,0.4063,0.1179,-0.0127,0.2878,0.1425,0.1432,0.6037,-0.5919,0.3212,-0.6551,0.3502,0.3633,0.0416,0.4911,-0.4481,0.0956,0.2191,-0.2095,0.2473,-0.1994,0.0985,-0.1591,-0.7008,0.0221,0.2703,-0.9227,0.6012,0.1636,0.0887,0.3284,-0.5536,0.064,0.0183,-0.2423,-0.3034,0.1677,-0.0331,-0.1029,0.0235,0.3663,0.166,0.0407,0.0069,-0.8057,-1.7711,0.1507,1.5162,-0.2682,-0.1769,-0.417,0.4912,-0.0316,1.0858,-0.2448,-0.3828,-0.1296,0.1952,0.055,-0.0835,0.0364,0.2866,0.2269,0.0871,0.1681,-0.4613,-0.327,0.1647,0.1911,0.0143,-0.0785,-0.0451,-0.2106,-0.1015,-0.1251,0.292,-0.6199,0.2114,-0.205,-0.198,0.0111,-0.2437,0.303,0.0553,-0.1027,-0.2705,-0.3083,-0.3051,-0.2321,0.0047,-0.0963,0.0574,-0.32,-0.232,-0.2592,0.0142,-0.2003,0.1047,-0.102,-0.0386,0.1271,-0.1859,0.0876,0.2483,-0.0401,-0.6839,-0.5493,-0.9759,-0.1104,-0.242,0.4253,0.0769,-0.4137,-0.9389,0.5031,-0.1834,-0.0925,0.3727,-0.2901,-0.3757,0.0067,-0.2332,-0.1806,-0.185,-0.2694,0.0233,-0.1285,-0.5335,-0.4022,-0.2206,-0.3622,-0.0314,-0.4211,0.057,0.0293,-0.4476,-0.2095,-0.1457,-0.2143,-0.0893,-1.4197,0.425,0.2199,0.4668,-0.1589,-0.3429,-0.2869,-0.6684,-0.2188,-1.3361,-0.2013,-0.0027,0.1135,0.1527,9e-04,-0.055,-0.0643,-0.3541,-0.2627,-0.0118,-0.1916,-0.2229,0.0129,-1.1489,-0.29,0.3589,0.3306,-1.0478,0.1763,-0.0373,0.0271,0.11,-0.276,-0.327,-1.1193,-0.2614,-0.3068,0.0718,-0.8022,-0.5344,-0.3069,-0.2959,-0.6438,0.13,-1.5846,0.0634,-0.0532,-0.0143,0.3073,-0.9571,-0.0737,-0.0063,-0.1839,-0.0493,1.105,-0.329,-0.1992,-1.1666,0.2061,0.2147,-1.2182,0.2171,0.0295,0.0478,-0.2451,-0.1482,0.1652,-0.5365,-0.2562,-0.2514,-0.084,0.0912,0.363,-0.2798,-1.4792,-0.4128,-0.1349,0.3813,0.2169,-0.1735,-0.3808,0.2841,0.0977,-0.1075,-0.2966,-0.2482,0.0989,0.1023,-0.2074,-0.08,0,-0.0145,-0.3218,-0.3719,0.1229,-0.6117,0.3566,-0.0985,-0.1078,-0.4861,0,-0.5126,-0.1591,-0.2055,-0.126,0.0298,-0.2057,-0.2601,-0.1628,0.2302,0.3518,-0.0433,-0.5245,0.1234,0.0139,-0.0984,0.2123,-1.0222,0.3643,-0.1754,-0.399,-0.2456,0.1516,-0.1833,-0.2446,-0.182,-0.0057,-0.0354,0,0.438,-0.3914,0.1274,0,-0.1748,0.1263,-0.0592,0.0593,-0.5449,-0.0942,0.0883,-0.2452,-0.2015,0.1505,-0.3248,0.1392,-0.2843,0.1046,-0.2948,-0.1174,-0.1328,0.0623,-0.1659,-0.0324,-0.0196,0.0578,-0.3911,0.1628,-0.0837,0.0242,0.0741,0,0.1127,-0.3126,-0.5239,0.1104,0.1506,-0.0669,-0.1162,0.0961,0.3096,-0.1089,0.238,-0.391,-0.3126,-0.3529,-0.1364,-0.2355,-0.0221,0.3147,-0.2331,0.2553,0.3002,0.2571,-0.1579,-0.1025,0.0236,-0.494,-0.0534,-0.3336,-0.0543,-0.1492,0.1992,-0.0152,0.1552,0.4357,0.3485,0.1128,-0.1219,0.356,0.172,-0.0724,0.0647,0.0697,-0.0276,0.144,-0.0683,0.127,0.5961,-0.416,0.6523,0.0207,0.2253,0.0699,-0.2056,-0.2753,-0.3174,-0.0714,-0.0849,0.299,-0.6665,-0.0876,-0.0303,-0.102,0.2056,-0.0582,0.0964,0.4472,0.397,0.1912,-0.5848,-0.1825,-0.0225,-0.0871,-0.4213,-0.1813,0.3584,-0.1163,-0.0195
Control,-0.4934,-0.0083,0.3741,0.0224,0.0194,-0.5779,0.4179,0.4573,0.0532,0.0487,0.2319,-0.063,0.1316,0.0529,0.1535,0.0275,-0.1781,0,-0.0405,0.2143,0.0411,-0.49,0.9983,0.5211,0.1695,0.2529,0.2382,0.7715,0.4456,0.1625,-0.3994,0.3628,0.1127,-0.1018,-0.2098,1.5033,0.6834,0.11,-0.3126,0.2611,0.0572,-0.0855,0.2748,-0.1174,0.449,-0.1489,-0.0201,0.013,-0.0863,-0.3558,0.2017,-0.5632,0.4269,0.0248,0.2576,-0.3071,-0.2089,0.6789,0.4698,-0.2686,-0.8357,-0.2629,0.5286,-0.0335,-0.7825,-0.1961,0.6539,-0.3641,-0.5928,-0.0227,0.4562,-0.2856,-0.1312,-0.3553,-0.3985,0.439,0.2076,-0.0567,-0.0082,0.4727,0.1131,-0.2392,-0.1441,0.0356,0,0.3264,0.3768,0.2474,0.095,-0.8088,-0.3202,0.5211,0.1889,0.073,-0.1796,-0.315,-0.254,0.1619,0,0.726,-0.1961,0.1363,0.0858,-0.3386,0.4059,0.6542,-0.2476,0.3834,-0.2256,0.4255,-0.3377,0.5255,0.43,0.5229,-0.1144,0.1714,-0.3419,0.03,-0.5967,0.4379,0.3474,0.163,-0.0674,-0.0362,0.2607,0.4116,0.3522,0.3063,0.114,-0.2633,-0.0311,-0.0971,-1.4098,0.2736,0.3883,0.0356,0.1764,-0.0765,-0.0676,-0.5242,0.1902,-0.1318,-0.8659,-0.2304,0.0986,0.237,0.377,-0.1361,-0.3476,-0.602,0.4304,-0.3984,0.0047,0.1446,0.4662,0.9604,-0.2272,-0.3653,-0.0905,0.4467,-0.7178,-1.0225,-0.964,0.3292,-0.0363,-0.1084,0.1582,0.0447,1.3387,-0.11,-0.1247,0.1697,0.401,-1.5281,0.5024,0.1252,-0.0985,-0.2716,0.2859,-0.242,0.1584,-0.0934,-0.2395,-0.5354,-0.7763,-0.1327,-0.6,-0.1027,-0.5278,0.3069,-0.6732,-0.1818,-0.5394,0.0762,-0.2206,1.3854,0.2009,0.2176,0.1597,-0.1862,-0.268,-0.3903,0.3578,-0.087,0.029,-0.5064,0.2166,-0.4833,0.1293,0.1882,0.9637,0.1797,0.2926,0.0521,0.1748,0.4349,0,0.0103,-0.1252,0.0544,-0.5429,-0.1032,0.0324,-0.2328,0.5572,0.0899,-0.4229,0.2051,-0.3488,0.3079,-0.8708,-0.1246,-0.1333,-0.2458,-0.1836,-0.2643,-0.6267,0.2843,-0.0666,-0.5876,0.1184,-0.4774,-0.1787,0,0.0886,0.4649,0.3845,-0.6603,0.3021,-0.0258,0.1249,-0.4092,-0.1187,-0.0071,-0.1499,0.419,-0.6667,0.202,0.1403,0.0139,0.4308,0.9539,0.2334,-0.2191,-0.0288,0.3523,-0.0517,0.4553,-0.4792,-0.4569,0.0966,0.1436,-0.4166,-0.0654,0.5069,0.213,-0.4759,-0.2931,-0.1678,-0.313,0.0881,-0.2078,-0.275,-0.1216,0.638,0.2275,0.2035,0.4915,0.0363,0.3263,-0.0092,0.2155,0.1761,-0.0885,-0.2884,0.5763,-0.2733,0.2279,-0.1181,-0.3945,0.4193,0.2315,-0.1844,0.7564,0.1281,0.184,-0.5084,0,0.2418,0.5334,0.3559,-0.0032,-0.0093,0.4956,-0.2908,0.2487,0.0057,-0.2473,0.4138,0.569,-0.1049,0.0907,0.6508,0.1924,-0.2433,-0.4066,1.4402,-0.8205,-0.138,0.3488,-0.3809,-0.132,0.3398,0.292,0.491,-0.1975,1.2062,0.2549,0.315,0.2203,0.2079,0.1095,0.677,0.6962,0.7824,0.017,0.5872,0.1092,-0.8186,-0.6377,0.0429,0.6112,1.1475,-0.3347,0.5614,-0.007,-0.5178,0.4238,0.0214,-0.3115,0.2965,0.1228,0.6622,-0.3373,0.8915,0.414,-0.6172,-0.8622,0.4522,0.6755,-0.0979,0.1805,0.1955,-0.3979,-0.1908,0.1698,-0.7263,-0.0327,0.0226,-0.0791,-0.1434,0.1316,-0.109,0.3416,0.2802,-0.2597,-0.0367,0.0899,0.3178,0.3363,-0.0686,0.0458,-0.1571,-0.0172,0.2251,-0.184,-0.0166,-0.2663,0.441,0.44,-0.0758,-0.2168,-0.1446,-0.2104,-0.4582,0.2964,-0.2485,-0.1574,-0.2069,-0.0863,0.1067,-0.1923,-0.1696,0.4196,-0.732,0.5682,0.1376,0.1097,-0.395,0.0037,0.3705,-0.0548,0,-0.0494,0.1467,0.3344,0.0248,0.0818,0.2583,0.3768,0.159,0.7428,-0.2999,-0.9404,0,-0.3083,-0.0401,-0.3309,0.0325,1.0811,-0.2914,0.5938,0.0945,-0.4062,0.3671,-0.3366,0.0518,-0.4351,0.2005,0.0203,-0.7771,-0.2761,0.124,-0.1946,-0.1385,0.2568,-0.1207,-0.0281,-0.5642,1.2869,-0.2421,0.0134,-0.0274,-0.3286,-0.4449,0.1573,0.3912,-0.3658,-0.1503,0.5618,-0.0471,-0.6706,-0.8356,0.0048,0.6562,-0.0056,0.7228,-0.2386,0.3391,0.6508,-0.2135,0.0858,-0.2207,-0.0691,0.1609,-0.1088,0.5552,0.3326,0.3168,-0.0014,0.1062,-0.1353,-0.0072,0.2314,0.1301,0.5897,0.271,-0.8426,-0.1511,0.1804,-0.184,1.3193,0.1372,-1.1527,-0.1174,-0.0975,-0.3706,0.164,-0.2824,-0.575,0.5957,-0.3214,-0.8983,0.1799,-0.0898,-1.717,-0.1457,0.0295,-0.0677,-1.307,-0.3584,0.3897,-0.1599,-0.1165,-0.528,-0.1474,0.2442,-0.1864,-0.145,-0.0791,-0.2522,-0.1453,-0.1219,-0.0246,-0.0786,0.2458,0.3705,-0.4656,-0.5051,-0.3302,0.0107,-0.2886,-0.4895,-0.4307,-0.1654,0.1546,-0.351,-0.302,0.3323,1.2823,-0.175,-0.2087,-0.0034,0.1413,0.4902,0.359,-0.7593,-0.2336,-0.514,-0.2593,-0.0307,-0.1997,0.7341,-2.1346,-0.3047,0,-0.1283,0.2239,-0.1323,0.2112,0.1381,-0.7292,-0.2086,0.0142,0.0155,-0.5835,-0.1635,0.0245,-2.1893,0.1512,0.1301,-0.2338,-0.2158,-0.1191,-0.2299,-0.4393,-0.0938,0.1761,0.1498,0.488,-0.2314,0.3704,0.0404,-1.4121,-0.4322,0.3268,0.2095,0.2511,-0.029,-0.1617,-0.0528,-0.2944,0.0776,0.0125,-0.0059,-0.7115,0.2571,0.355,-0.232,0.1183,0.4379,0.2888,0.163,0.0307,-0.9285,0.0908,0.0767,0.251,-0.1805,0.413,0.2955,-0.2773,0.0575,0.4903,0.0929,-0.1792,0.0778,0.52,0,-0.2818,0.5711,0.4566,0.0866,0.1989,-0.0053,-0.2672,0.349,-0.0157,-0.3134,0.3372,0.0096,-0.0076,0.5165,-0.4842,-0.1001,0.0305,0.318,0.3636,-0.0269,-0.0024,-0.0166,-0.1557,0.5691,0.32,0.4089,0.1242,0.3565,-0.2961,0.2287,0.2205,0.5609,1.0015,-0.0022,0.2787,-0.4357,0.6227,0.3162,0.1836,-0.054,0.6916,-0.6222,0.405,0.0484,-0.2182,0.3744,0.2771,-0.1143,0.3217,0.3479,-0.1933,1.2072,-0.0101,-0.1578,0.0416,0.2092,-0.2371,0.4213,0.5286,0.0335,-0.903,-1.2569,-1.7109,-0.5478,-1.4985,-0.5722,0.2474,-0.1717,0.3047,0.005,0.1084,0.2501,0.145,0.3115,0.4536,0.1327,0.1644,-0.0249,0.1025,0.52,-0.4507,0.3655,-0.2087,0.5186,-0.2085,0.0912,0.1498,0.2283,-0.1974,0.5671,0.2015,0.5063,0.1585,-0.0667,-0.3446,0.1011,-0.0932,-0.9182,0.1327,-0.2522,0.0031,0.129,-0.1668,0.0493,-0.7774,-0.4064,0.2294,1.0073,0.1578,-0.8818,0.6356,0.1664,0.0319,0.1279,-0.0499,0.0013,0.3314,-0.0222,0.1876,0.0984,0.0583,0.5799,0.3457,0.6004,0.471,0.3554,-0.4267,0.188,0.2753,-0.9785,-0.1984,0.4866,0.3246,0.6219,-0.099,0.7951,0.6077,-0.1001,-0.2879,-0.0321,-1.2328,0.1029,-0.236,0.2438,0.5081,0.24,0.2384,0.2208,0.2108,0.0715,-0.2259,0.526,0.3248,0.3417,0.1772,-0.1519,-0.1254,0.268,0.0456,-0.5384,-0.0536,0.0926,0.2148,0.1214,0.0823,-0.3,-0.1006,0.2356,1.4018,0.0626,0.032,-0.5316,0.1134,0.3895,0.2518,-0.0688,0.4189,-0.272,0.185,-0.1143,0.4812,0.1266,0.6224,-0.8091,-0.0142,-0.154,-0.0746,0.397,-0.353,0.3075,-0.0897,-0.1982,0.3158,-0.0971,-0.6738,-0.2353,-0.6944,-0.107,0.5707,-0.3117,0.2268,0.2792,0.012,-0.2003,-0.8444,0.3477,-0.7244,0.2861,-0.0516,0.3185,-0.3339,0.5963,0.4038,-0.6417,0.873,-0.3717,-0.1469,-0.069,-0.1865,-0.3926,0.1354,0.2546,-0.3084,0.0519,-1.8974,0.2912,0,-0.1682,0.0109,0.4814,0.1244,-0.2202,0.4491,0.1888,0.0949,0.2081,0.3552,-0.207,0.3291,-0.0518,0.4124,0.0841,-1.9765,-0.1405,1.0203,-0.0186,0.1999,-0.3319,0.4457,-0.0992,0.3684,0.5427,0.164,-0.2481,0.0147,0.8366,-0.5095,-0.303,-0.5831,-0.2083,-0.9622,0.4591,0.3037,1.9867,1.2475,-1.3754,0.2285,0.0154,0.7639,-0.2986,0.396,-0.1229,0.0063,-0.1128,-0.2155,1.7383,0.2655,-0.1657,-2.8426,-1.584,0.2763,-0.1999,0.0322,0.2002,0.1162,-0.5274,1.3532,1.231,0.2104,0.0708,0.2785,-0.0437,0.0073,-0.1238,-0.1205,-0.0505,0.0365,-0.7663,0.0538,0.153,0.702,-0.148,0.1625,-1e-04,-0.2035,-0.4469,-0.0612,-0.0126,-0.0429,0.8672,0.3442,0.0207,0.051,-0.193,-0.4483,0.1545,-0.912,0.1068,0.4191,-0.1558,-0.2103,0.9133,0.7551,-0.1231,-0.0547,-0.0025,0.2809,-0.7321,0.4701,-0.2694,-0.432,-0.6659,-0.1404,-0.6924,-0.2068,-0.2317,-0.2697,-0.0892,0.1287,-0.0266,0.0602,0.3334,0.6412,-0.2119,-0.2611,-0.1223,-0.4177,0.2333,0.3998,-0.315,-0.7384,-0.2162,-0.0161,0.9194,0.6543,0.3369,-0.3744,0.2678,-0.2303,-0.3485,0.7556,-0.5241,1.4653,-1.4958,1e-04,-0.4273,-0.0294,0.4113,0.548,0.1048,0.2311,-0.2699,0.0905,0.0078,-0.6988,0.0545,-0.2066,-0.0951,0.8035,0.5954,-0.9101,0.3112,0.3155,-0.0125,-0.1971,-0.2059,-0.1388,0.1213,-0.5105,1.0046,0.0043,-0.201,-9e-04,-0.2373,0.1019,2.0171,-0.194,-0.2128,0.0958,-0.4165,0.169,0.6474,0.1601,-0.0352,0.0693,-0.0524,-0.1709,0.206,0.0641,0.1876,-0.385,-0.007,0.0777,0.7617,-0.1271,0.2564,0.343,0.0211,0.0188,-0.1184,-0.0415,0.185,0.0895,-1.0303,1.1313,-0.0287,-0.2144,0.4801,-0.2146,0.3091,0.7126,0.0557,-0.4188,0,0.4689,0.0028,-0.026,0.095,-0.1367,1.0134,0.0137,0.5505,0.8861,0.3254,-0.047,-0.1072,-0.597,-1.2927,-0.1067,0.3967,0.1322,0.0165,-0.3557,0.0079,0.2698,0.3149,0.7374,0.3568,-0.0189,-0.2134,-0.1209,-0.0624,-0.3297,-0.102,0.1686,0.1208,0.2974,-0.0157,0.0842,0.2738,0.2689,0.2664,-0.0307,-0.3483,-0.3851,0.0832,0.0943,-0.0186,-0.3632,-0.2623,-0.1869,-0.4462,-0.1103,-0.0527,0.4139,-0.1441,0.0254,0.3782,-0.3165,-0.0604,0.0205,-0.4623,-0.3261,-0.3521,-0.192,-0.4837,-0.1624,0.0476,0.7736,-0.036,0.648,0.0055,-0.3705,-0.595,0.5076,-0.115,-0.0921,-0.1707,-1.278,-0.1783,0.2195,-0.3999,-0.1216,0.076,-0.664,-1.6898,-0.218,-0.0163,-0.4096,0.0852,-0.1339,-0.7133,-0.1639,0.0326,0.0214,-0.4823,-0.2592,-0.0092,-0.3954,-0.3756,-0.5623,0.4286,-0.42,-0.3611,0.0616,-0.5683,0.6762,-0.5696,-0.462,0.1213,-7e-04,-0.49,-0.3761,-0.677,-0.3612,-0.7818,0.1502,-0.2045,-0.2176,0.0999,0.2367,-0.0635,-0.2631,-0.2922,-0.113,-0.2163,-0.353,0.0452,-0.3769,0.1016,0.2031,-0.2696,0.2015,-0.526,0.0065,0.3363,-0.3086,-0.0831,-0.4866,0.5477,-0.1181,-0.2755,-0.2754,0.189,-0.1175,-0.1225,-0.37,-0.2222,-0.3376,-0.2867,-1.7734,-0.3687,0.8224,-0.2143,-0.1268,-0.0764,0.2074,-0.2989,1.0921,-0.6654,0.2784,-1.2514,0.0387,-0.5737,-0.4545,0,0.2928,0.5819,-0.0209,-0.3728,-0.5301,0.164,-0.3381,-0.0022,-0.1355,-0.0987,0.0139,-0.1691,0.1315,-0.1905,-0.9836,0.3427,0.3348,0.1699,0.1213,-0.1029,0.0757,-0.3588,-0.0097,-0.0777,-0.1525,-0.2076,0.1864,0.4317,0.1259,0.2847,0.2579,-0.3635,0.1336,0.1096,0.2112,0.2637,-0.296,-0.2224,-0.1974,-0.0775,-0.2643,-0.0157,0.2827,0.0205,-0.9357,-0.0497,0.0724,-0.0382,-0.2947,-0.0366,-0.0045,-0.1455,-0.2917,-0.5128,-0.6198,-0.1946,-0.2712,-0.241,-0.1714,-0.0516,-0.2754,-0.2754,-0.1032,-0.0436,-0.0216,-0.2127,0.5597,0.2949,-0.6847,-0.4758,0.7155,-0.0553,0.2326,0.241,-0.1842,0.004,0.0693,0.1009,0.1954,0.477,0.0092,-0.1402,1.1401,0.0131,-0.488,0.2427,-1.3166,0.1108,-0.2079,0.1171,-0.0947,-0.0499,-0.2349,-0.4572,-0.3106,0.2631,-0.2555,0.0209,0.1692,0.0587,0.0526,0.049,0.9187,-0.0915,-0.8605,0.9439,1.7394,1.2333,0.007,-0.2329,0.0582,-0.024,-0.0922,2.0731,0.1244,0.1965,-0.3646,-0.1662,-0.0861,-0.2678,-0.4831,-0.2938,-0.303,0.2022,0,-0.2013,-0.0682,-0.4619,-0.7116,-0.0457,0.1615,-0.1713,-0.4014,-0.1275,-0.1755,-0.0851,0.6718,-0.2519,0.0762,0.9279,-0.3256,-0.07,-0.4433,-0.3888,-0.0705,-0.4485,0.1283,-0.0668,-0.0374,-0.4844,-0.4197,-0.1387,-0.5737,0.068,-0.0251,-0.4111,0.1808,-0.2279,-0.404,-0.234,-0.129,-0.1841,0.2992,-0.263,-0.644,-0.3979,-0.5649,-0.3852,0.1405,-0.0496,-0.309,-0.2006,-0.5155,-0.2913,-0.4784,0.6681,-0.3281,-0.6129,0.142,-0.1772,-0.3182,0.1861,-0.2046,-0.1822,0.8306,-0.813,-0.3559,-0.0691,-0.0029,-0.24,-0.094,0.0547,0.0936,-0.2401,-0.1689,0.0695,0.0214,0.1197,-0.4627,-0.5134,-0.0648,-0.2574,-0.1904,4e-04,0,-0.1804,0.0414,0.0564,0.2301,-0.6704,-0.132,0.74,-0.5477,0.6753,-0.4034,0.2681,-0.1509,-0.5807,-0.0654,-0.3755,-0.0317,-0.0912,-0.1827,0.6663,-0.3388,0.2595,0.11,-0.1477,-0.2719,0.2097,1.3869,-0.3067,0.4174,0.3339,-0.2034,-0.1651,0.8519,0.1775,-0.2621,-0.0732,0.8042,0.1133,-0.3724,-0.4141,-0.0349,-0.0966,0.1151,-0.4128,0.7556,-0.023,-0.0787,-0.1042,-0.3953,-0.1833,-0.0603,0.3045,0.0535,-0.2675,-0.1062,0.0686,0.3676,-0.0449,0.272,-0.2514,-0.0591,-0.0229,0.0407,0.1697,-0.1538,0.0119,0.4648,0.1013,-0.2748,-0.2073,0.0954,-0.2538,-0.5686,-0.1222,-0.1339,-0.1141,-0.1767,-0.5443,-0.5545,0.08,-0.3611,0.1557,-0.5419,0.1979,-0.7118,-0.2797,0.4411,-0.0972,-0.3961,0.1442,-0.3378,-0.0736,-0.2042,0.6921,-0.1299,-0.3572,-0.1678,-0.005,0.0363,-0.2584,-0.0525,0.0994,0.1183,0,-0.3477,-0.4436,-0.3833,-0.133,-0.1116,-0.3734,0.454,-0.2475,-0.2804
Control,0.5509,0.12,0.2211,0.7869,-0.0679,-0.594,0.2673,0.4324,0.0806,-0.0131,0.3546,0.3793,0.0905,-0.2748,0.1962,-0.1653,0.4381,0.4635,0.5986,-0.3849,0.3796,0.2456,0.3086,0.0061,0.9189,0.5215,0.3112,0.7526,0.6674,0.0324,0.2856,-0.115,0.113,0.7402,-0.2562,1.6816,0.8869,0.2393,-0.1771,0.309,-0.3446,-0.4535,0.4377,0.8811,0.1496,0.7625,-0.1779,0.0331,0.6907,0.4923,0.0997,0.1168,0.4719,0.0859,0.296,-0.4433,0.7766,0.4214,0.5241,-0.4638,-0.469,0.1472,0.284,0.1288,1.0108,-0.0475,0.4273,0.3848,-0.0877,-0.2109,0.4372,0.5801,0.4863,-0.3073,-0.3689,0.2295,0.3174,-0.1088,0.2771,-0.0589,0.1452,-0.0542,0.5188,-0.7109,0.1482,0.2191,-0.046,0.5347,0.1725,-0.601,0,0.9173,0.3402,-0.2531,0.0552,-0.676,-0.4762,-0.1081,0.5656,0.74,0.0883,-0.0089,0.3875,-0.1007,-0.2531,-0.075,-0.1826,-0.276,-0.3056,0.664,0.1481,-0.1041,0.181,0.0315,-0.5768,-0.3381,0.0016,-0.1894,-0.5226,-0.1225,-0.0029,0.7257,0.4104,0.0512,0.2597,0.1394,0.1787,0.1166,-0.2797,-0.2624,0.3715,-0.1497,0.1163,-0.3613,0.0438,-0.0418,-0.0184,-0.6332,-0.1011,-0.1728,-0.2493,0.4941,-0.2484,-0.2075,-0.366,0.0186,0.3439,-0.337,0.1628,-0.1885,0.5382,-0.5669,-0.4036,-0.7973,0.7152,0.1539,0.2359,0.0492,-0.0349,0.6295,0.3057,-1.337,-1.7432,-0.03,0.0449,0.4357,0.3112,-0.2066,0.7302,0.01,0.3019,0.0843,0.401,-0.2522,0.743,-0.6843,-0.7078,0.1417,0.656,-0.2839,0.3528,1.2871,0.6702,-0.7004,-0.417,0.0923,0.2288,0.7742,0.1421,0.2115,-0.1609,0.1855,-0.4342,0.897,-0.2817,0.9153,0.2698,-0.0276,-0.0957,0.0865,0.2942,0.1149,0.3456,0.2322,-0.3846,-0.0234,0.2055,1.2054,-0.2478,-0.1512,0.1958,0.041,0.4234,0.4726,0.4331,3.1278,-0.0124,0.2243,1.019,0.3937,-0.2635,-0.179,0.0213,0.4894,0.5718,0.2769,2.1296,-0.1166,0.832,-0.0122,0.1799,0.1137,0.5659,-0.1355,0.0799,1.817,0.4355,1.3613,0.4313,0.0086,-0.0237,2.2141,0.4921,0.6261,0.9703,0.8435,0.0897,0.1825,0.2334,-0.0884,0.6629,-0.2529,0.1899,-0.2522,-0.0854,-0.0391,0.9318,0.3637,0.1488,-0.0902,0.5005,-0.2328,0.3785,0.6028,-0.5493,-0.4561,-0.0383,0.8164,0.4487,-1.0199,0.3331,0.0592,-0.3921,-0.7487,-0.4887,0.3827,0.5109,-0.1082,0.5275,-0.0322,0.5197,-0.0135,0.2338,0.7194,0.0484,0,-0.043,0.0844,0.1283,0.2196,-0.422,-0.5648,-0.1754,-0.0463,0.246,-0.5172,-0.2909,0.8071,0.6884,2.0269,0.1488,0.4818,-0.3892,0.4613,0.5907,0.3442,0.033,-0.3092,0.4411,0.1155,0.0126,0.11,-0.2808,-0.1915,1.4221,0.0622,-0.2789,0.3222,0.0396,0.023,-0.1113,0.3292,-0.1898,0.2132,-0.1849,0.5888,0.6522,0.1436,-0.3066,0.243,0.631,-0.0883,-0.0341,0.3025,0.2609,-0.1355,0.4395,0.129,0.6332,-0.3217,0.2875,0.4043,0.0139,0.6119,0.8548,-0.2181,0.3739,0.6181,-0.2774,-0.3044,0.6712,0.4107,1.014,-0.0404,1.0267,-0.075,0.6017,0.4127,-0.2676,-0.5542,1.401,0.482,1.3605,0.2717,0.6868,-0.0339,-0.36,0.9582,0.0291,0.1925,-0.1226,0.1968,0.4199,0.2126,-0.0242,0.5358,-0.5108,0.3324,0.2166,0.0305,0.2361,0.302,-0.5192,0.1049,0.1283,0.0617,-0.1432,0.4381,0.3291,-0.1044,0.0648,0.3466,0.0812,0.3454,0.8921,-0.0299,-0.1209,-0.1484,0.6648,0.1898,0.4859,-0.0016,-0.0402,-0.1604,0.1783,0.3894,-0.6284,0.0552,0.4442,0.1933,0,0.2246,0.1262,0.0898,-0.7894,0.2067,0,0.0444,-0.4782,-0.0421,0.1645,-0.3586,-0.1492,-0.1908,-0.7051,0.704,0.4014,0.1315,0.1574,-0.1863,0.4649,0.0711,-0.5262,0.4673,0.3452,0.7395,0.0221,-0.4112,0.3037,0.7305,0.8799,0.9385,0.1454,0.9946,0.4229,-0.1461,0.1405,0.647,0.0728,0.3593,0.4733,1.2448,-0.3059,0.4749,0.4003,0.1046,-0.5795,0.2648,-0.5941,0.3711,-0.4638,-6e-04,0.1531,-0.5199,-0.1341,0.8534,-0.3115,0.6234,0.0657,-0.1081,-0.2274,-0.1069,1.094,-0.7447,-0.8135,-0.0593,-0.0063,-0.1605,0.0051,-0.1936,-0.5014,-0.007,-0.3952,-0.3864,-0.4364,-0.1853,-0.2068,-0.019,-0.0276,-0.4179,0.3604,-0.1301,-1.1413,-0.3087,-0.1828,0.3303,-0.2447,0.1875,0.3003,0.4415,-0.0909,0.9927,-0.1906,-0.8676,-0.2289,-0.6426,-1.3484,-0.0471,-0.6083,-0.7602,-0.116,-0.2096,-0.805,-0.3408,-0.1868,-0.2489,-0.0934,-0.2333,-0.7709,0.5873,-0.0715,-0.038,-0.5624,-0.3807,-0.6876,0.1632,-0.0743,-0.2866,-0.1592,-0.0082,-0.5253,-0.1408,-0.1428,-0.3212,0.1514,0.2102,0.1128,-0.1513,-0.1464,-0.2125,0.1216,-0.388,0.104,-0.2945,-0.1552,-0.1121,-0.2378,-0.2131,0.0251,1.0354,-0.4231,0.313,-0.0101,0.3232,-0.0688,-0.1913,0.3294,-0.1737,-0.0531,-0.5134,0.0765,-0.0115,0.0051,-1.706,-0.3742,-0.5965,0.0169,-0.0649,0.2362,0.0963,0.0966,-0.195,-0.043,-0.5102,0,-0.2548,-0.5337,-0.0988,0.0819,0.4848,-0.1252,-0.1937,0.0295,-0.0229,-0.1061,-0.1449,0,0.7426,-0.3003,-0.0492,-0.0723,0.1841,-0.0607,0.277,-0.3507,-0.1343,-0.208,0.1044,0.1855,-0.3749,-0.0951,-0.0893,0.2793,-0.0995,-0.5809,-0.6948,-0.366,-0.1003,-0.0112,-0.1043,1.2857,-0.0364,0.2817,-0.4587,-0.7834,-0.1053,-0.0171,-0.5721,-0.0771,-0.0845,0.0703,0.5098,-0.0985,0.7248,-0.8237,-0.0373,0.0775,0.084,0.4342,-0.3411,0.1964,-0.4026,0.1736,-0.1665,0.2152,-0.0474,0.0481,0.0064,0.1566,0.4107,1.3256,0.0536,0.3305,-0.1635,-0.1912,0.3387,0.2389,0.37,0.2487,0.2945,0.0118,-0.2625,-0.0401,-0.2224,0.0736,0.0534,-0.2668,0.6446,-0.0047,0.2548,0.1812,0.381,0.5364,0.266,-0.5252,0.6602,0.0631,0.122,-0.1801,0.3313,-0.0418,0.1158,0.1633,0.2757,-0.0263,-0.119,1.446,0.1399,0.3611,0.2715,1.3687,-0.0892,0.2388,-0.2046,0.0328,-0.3853,-0.0318,0.1269,0.1986,0.9451,-0.4672,0.8051,-0.3697,-0.183,0.6074,0.3936,0.1265,0.2341,0.28,-0.0549,0.3015,-0.0014,0.269,0.377,0.216,-0.0654,0.1059,-0.0806,0.1743,0.2556,1.0937,-0.2256,-0.4943,-0.3316,-0.0602,-0.0627,0.3064,0.1178,0.0791,0.6209,0.0894,-0.1938,-0.1516,-0.0851,-0.0393,0.1972,0.5927,-0.0867,-0.0855,0,0.2968,0.0944,-0.3501,1.0192,-0.3696,-0.6035,0.3074,0.1804,-0.7167,0.3689,0.3528,0.0697,-0.0142,0.1422,-0.1146,0.2329,0.0612,0.3291,0.7408,0.2857,-0.2744,0.1584,0,-0.2727,-0.0848,0.4456,0.9029,0.277,-1.6227,0.3366,-0.1596,0.7196,0.7057,0.5428,0.022,0.1107,-0.2814,-0.4288,-0.1394,-0.1244,0.4386,-0.4604,0.0808,-0.3922,0.6509,-0.1309,0.22,-0.2836,-0.405,-0.1672,-0.4783,-0.286,-0.3118,-0.1672,-0.4965,-0.0898,-0.0129,-0.1187,-0.6565,-0.1592,-0.3845,0.0237,0.0106,-0.4665,0.5513,0.0494,-0.1546,0.5577,0.0477,0.1421,-0.5201,0.0673,-0.2427,0.5546,-0.0524,0.3943,-0.2042,0.0587,0.3783,0.299,-0.2142,3e-04,-1.1165,0.226,-0.0242,0.3948,0,-0.3865,-0.1209,0.2835,0.0442,0.2233,0.2259,-1.0394,-0.205,-1.7621,-0.0815,0.0949,-0.5147,-0.1914,-0.2956,-0.0536,0.2811,-0.5049,-0.1335,-1.0199,-0.1858,0.4031,0.4331,-0.5302,0.2508,0.3269,-0.8211,-0.0135,-1.0916,-0.3669,-0.466,-0.1822,-0.1399,0.0963,-0.1064,-1.3281,-0.3564,0.1007,0.182,0.2257,-0.0186,0.4396,0.1976,0.1499,-0.6462,0.3809,-0.6257,-0.25,-0.0744,-0.0653,-0.2183,0.307,0.4311,0.124,-0.0692,-0.7747,-0.4591,0.0444,0.6502,0.0019,-0.4513,0.4784,-0.4048,-0.2023,0.1218,0.5039,0.1054,-0.2837,0.2318,-0.4672,-0.0478,0.6063,0.17,-0.4693,0.3006,0.5396,0.4582,0.5922,-0.5179,-0.1232,0.184,0.5595,1.0379,0.2362,-0.132,0.0963,0.9051,-0.0463,0.327,0.3005,-0.1409,0.2413,-0.0924,0.4216,0.6852,0.3956,-0.0319,-0.163,-0.054,0.3563,0.8633,0.3357,-0.0195,0.2424,-0.233,-0.039,0.5102,-0.0915,-0.3772,0.7043,0.4051,-0.2456,0,0.0168,0.2405,0.2213,-0.1874,0.2911,-0.3204,0.2932,-0.135,0.1222,0.8387,0.1683,0.1869,0.109,-0.4611,0.204,-0.1418,1.0858,0.4337,0.0272,-0.0786,0.1142,-0.1957,-0.0042,-0.0897,-0.1738,-0.1177,0.7556,-0.253,0.1644,-0.2683,-0.4321,-0.2485,-0.4546,-0.6154,0,0.1468,-0.0495,-0.1626,-0.138,0.3715,-0.025,0.0579,-0.2888,0,0.0152,0.1594,0.4212,0.0983,0.0419,0.3192,0.0858,-0.0323,0.0935,0.6324,-0.2467,0.6368,0.1371,1.0458,-0.0735,0.1717,0.1739,-0.1116,0.8442,0.616,1.033,-0.5127,0.4049,0.0801,0.6448,0,0.0922,-0.1676,-0.3248,-0.1735,-0.2732,-0.3659,-0.5226,-0.7399,0.6172,0.7737,-0.635,0.1897,0,-0.3389,0.4774,-0.0783,0.197,-0.3703,-0.5178,-0.0515,-0.2301,-0.4832,-0.228,-0.2221,-3e-04,0.9331,-0.1585,-0.403,0.1913,-0.6647,-0.313,0.4429,0.4754,0.062,0.0917,-0.2214,0.2217,0.2361,-0.174,-0.0748,-0.3038,-0.532,-0.4248,-0.1651,-0.2306,-0.2696,0.2194,0.219,0.0777,0.7068,-0.1092,0.2522,0.2754,0.0169,0,0.1713,0.3828,0.1982,0.3868,-0.2382,-0.5573,0.2601,0.2342,-0.5573,0.6782,-0.2425,0.1488,0.2685,0.682,1.1022,0.0936,0.7826,0.6635,0.0768,0.137,0,-0.9301,-1.6259,-0.0041,0.2417,-0.2551,-8e-04,-0.1759,0.0761,0.0587,-0.0791,0.4737,0.108,-0.2618,-0.4109,-0.0209,1.9565,-0.2616,0.1531,-0.0477,-0.1714,-0.0141,0.0279,-0.0609,0.6257,0.0354,0.2612,0.3313,0.1457,-0.0944,-0.2284,-0.1772,-0.2837,-0.3736,0.1896,0.116,-0.419,-0.1438,-0.0378,-0.0519,0.0696,0.0451,0.1582,-0.1871,-0.009,-0.1267,-0.3863,-0.2056,0.081,0.0664,0.0048,0.018,0.2281,-0.5895,-0.4536,0.1204,-0.1226,0,0.0125,-0.0756,-0.066,0.1448,0.1852,-1.9238,0.0311,0.0857,0.1245,-0.6033,-0.169,0.2236,-1.1987,-0.1713,-0.4648,-0.2574,0.0429,-0.2308,-0.1931,-0.153,0.0731,0.2922,-0.3791,-0.1503,-0.0765,-0.3568,-0.1038,-0.3256,0.0494,-0.2921,-0.242,-0.4986,-0.2546,0.3385,-0.0758,-0.4652,-0.0784,-0.2577,-0.4083,-0.2861,-0.3101,0.0558,-1.0494,-0.1655,-0.3422,-0.1205,0.2821,0.0749,-0.2179,-0.1114,-0.1175,-0.0889,-0.6292,-0.3261,0.2072,0.1076,-0.2675,-0.5457,-0.0487,-0.357,-0.2628,-0.3977,0.3558,-0.1326,-0.1591,-0.6965,-0.061,-0.4128,-0.5685,-0.1403,-0.3741,-0.3433,-0.1181,-0.4337,-0.6223,-0.3514,-0.4209,-0.9788,-0.1093,0.1367,-0.4466,-0.255,0.1602,-0.5037,-0.2479,-0.0234,-0.3066,0.7243,1.5617,0.2832,-0.2688,-0.129,0.6103,-0.167,-0.6292,-0.2371,-0.7091,-0.4472,-0.0868,-0.2127,-0.3136,0.0645,0.4524,0.4997,0.7028,-0.3732,-0.1957,-1.0898,-0.1184,-0.2353,-0.0055,-0.6629,-0.2974,-0.3374,-0.3578,-0.0412,0.3107,-0.367,0.0456,0.2954,-0.0949,0.3708,0.1862,-0.0339,-0.3748,-0.3639,0.5036,0.2009,0.2259,-0.1724,-0.176,-0.2756,-0.5167,-0.2959,-0.2764,-0.0511,0.2785,-0.1941,0.3175,-0.044,0.2804,-0.6052,0.1849,0,0.1463,0.1526,0.2027,-0.8288,-0.0437,0.242,-0.1089,-0.2723,0.0442,0.0987,-0.3204,0.2621,-0.0209,-0.0906,-0.5442,0.6153,0.1485,-0.4049,0,0.6096,-0.005,-0.0294,0.1123,-0.0951,-0.1971,-0.0124,-0.0709,0.8695,0.8148,-0.2092,-0.0456,-0.3048,-0.3681,-0.6492,0.307,-0.6123,-0.0498,1.1135,-0.3704,0.1487,0.1447,0.0176,-0.5661,-0.1765,0.1494,0.1003,0.2454,0.4103,0.2592,0.4301,1.1373,0.3313,0.1745,0.5546,-0.0816,-0.5698,-0.593,-0.4559,-0.3595,-0.3408,-0.0556,-0.0754,-0.7719,0.5892,0.7348,-0.0974,0.6953,0.4174,0.1887,-0.3787,-0.4676,0.1205,-0.3172,-0.1437,0.2264,-0.38,-0.1434,-0.0243,0.3889,0.4583,0.25,-0.162,0.1447,1.1308,0.0357,0.1814,-0.0105,0.007,0.5687,0.2702,-0.0701,-0.5569,0.0899,0.0282,-0.3347,-0.1754,0.3556,0.1735,-0.3669,-0.5214,-0.1599,0.1041,0.22,0.062,0.1329,0.3188,0.1084,0.2709,0.0337,-0.2875,-0.1243,0.3049,-0.5319,-0.9394,-0.6131,-0.0332,-0.219,-0.0085,-0.0967,-0.002,0.0857,-0.3543,-0.2711,-0.2008,0.2193,-0.2397,0.0429,0.0723,-0.6994,0.0156,0,-0.1542,-0.2828,-1.0307,-0.4043,0.1121,0.2996,-0.1099,-0.2888,0.0485,0.0767,0.0136,-0.7801,0.2447,-0.312,-0.0534,-0.2235,0,0.1416,-0.0824,-0.6298,-0.335,0.4192,-0.0494,-0.1805,-0.1177,0.0071,-0.1106,-0.2851,-0.48,0.1418,-0.1263,0.4964,0.2117,2e-04,-0.4338,-1.1189,0.3512,-0.7739,-0.0257,-0.4805,-0.3404,0.3282,-0.2135,0.2423,-0.2475,-0.1889,-0.472,0.2441,0.7242,-0.075,0.6118,-0.0867,-0.0866,-0.8579,-0.2231,-0.2497,-0.5017,-0.2049,0.9113,-0.1866,-0.2323,-0.1907,0.336,-0.1317,-0.4196,-0.4322,0.3384,0.1146,-0.522,-0.4048,-0.4624,-0.0679,0.2273,0.1423,-0.0137,-0.101,0.1878,-0.0873,0.0448,0.0461,-0.6415,0.0154,-0.0797,0.0304,0.0347,0.1077,-0.0793,-0.3651,-0.107,-0.184,0.0246,-0.5734,-0.0181,-0.308,-0.4773,-0.3198,-0.1642,-0.4596,-0.2879,-0.4244,-0.0507,0.0409,-0.1837,-0.2013,-0.5281,0.1603,-0.6594,-0.1691,0.8286,0.0767,-0.6797,-0.4347,-0.4441,-0.2021,0.0321,-0.0459,0.4018,-0.2189,-0.2122,0.12,-0.2602,-0.4421,0.35,-0.1063,0.002,-0.1171,-0.2065,-0.2719,0.5459,0.0923,-0.1407,-0.2634,0.4015,-0.0642,-0.0864
Control,-0.4515,-0.1203,0.545,-0.4152,0.1179,-0.3245,0.0388,0.3074,0.2815,-0.9704,0.5821,-0.3348,-0.7511,0.0025,-0.2948,0.2825,0.2732,-0.0072,0.7422,-0.1016,-0.1199,-0.8028,0.4812,-0.2118,0.2096,0.0316,-0.0616,0.8409,0.319,0.0327,-0.2375,0.3406,-0.0271,-0.0606,-0.1561,0.5269,-0.1533,-0.5945,0.0198,0.2791,-0.1325,-0.293,0.1032,0.3855,0.142,-0.1,-0.0512,-0.0194,-0.3232,-0.2653,0.1135,-0.5317,0.0016,0.1148,0.3316,-0.58,-0.2259,0.556,0.0222,-0.0976,-0.5101,-0.1035,0.3575,-0.324,0.0687,-0.0468,-0.2415,-0.83,-0.3256,-0.0193,0.4813,-0.1411,-0.5079,-0.6963,-0.2029,0.4508,-0.4309,-0.0326,-0.2477,-0.225,0.0281,-0.2215,-0.3511,-0.6108,-0.0582,0.3353,0.2642,-0.2327,-1.0898,-0.896,0.0539,0.7646,0.1518,-0.0402,0.0148,-0.422,0.2088,-0.0453,-0.4562,-1.1898,-0.3045,0.0696,0.0991,-0.2786,-0.6055,-0.0802,-0.2329,-0.6369,-0.0096,-0.2853,-0.6468,0.1377,0.1188,-0.0048,-0.2588,-0.2492,-0.9514,-0.6265,-0.1712,0.4126,0.1878,0.7273,-0.2428,-0.2813,0.3128,0.2449,0.227,0.2327,0.1064,0.0906,0.0491,-0.1649,-1.7333,-0.4084,-0.0213,0.1299,-0.2672,-0.5841,0.155,-0.4073,0.4104,0.0239,-0.5877,0.0097,0.0313,0.1521,-0.2866,-0.2969,-0.5898,-0.1613,0.3408,0.0974,0.1182,0.2558,0.2675,-0.0324,-0.0536,-0.0907,0.1247,-0.0221,-0.5021,2.1469,2.9786,0,0.198,-0.6003,0.1911,-0.1314,1.5494,-0.0364,-0.0758,-0.0862,0.2049,-1.4038,2.281,-0.2189,0.2156,0.1059,0.214,1.1155,0.0672,-0.5201,1.3795,-0.477,-0.2086,-0.0184,0.1057,0.1576,-0.1442,0.0909,-0.8073,0.8759,0.7146,0.0791,0.3796,-0.0758,-0.2211,0.1068,-0.087,0.1542,0.0448,0.2646,0.4586,-0.1897,0.5389,0.5457,0.0287,0.6966,0.1696,-0.109,0.6051,0.2768,0.3324,0.0196,0.1216,0.0874,-0.3745,0.0101,-0.3428,-0.191,-0.132,-0.2533,-0.1156,0.3562,0.3606,-0.3009,0.5597,-0.1635,0.1691,-0.2128,-1.0073,-0.0245,-0.1932,-0.3757,-0.3804,0.7628,-0.0204,0.6149,-0.6621,-0.6152,0.0465,0.4867,0.0206,0.3125,-0.0357,-0.3987,0.1401,-0.0938,-0.6041,0.7126,0.1774,-0.0339,0.0453,-0.0374,-0.2081,-0.1412,0.076,0.3574,-0.1003,-0.0054,-0.2827,0.0237,-0.1235,-0.1244,0.1122,0.1349,0.1246,0.4311,-0.1069,0.3281,0.0893,-0.161,0.1544,0.156,0.3737,0.3272,0.1014,-0.3651,-0.0799,0.1971,-0.3981,-0.0591,-0.482,0.0044,0.4702,-0.0323,-0.1312,-0.1257,0.1559,-0.1003,0.2608,-0.0399,0.1972,0.023,0.1853,0.0564,-0.3846,0.3839,-0.6105,-0.3681,-0.1458,-0.2341,0.0165,0.2507,-0.6002,0.4299,-0.7597,0.0979,0.2637,-0.0879,0.3786,-0.3207,-0.0552,0.2875,-0.3025,-0.1809,-0.1419,-0.4769,-0.5739,0.0985,0.2538,0.0509,-0.6706,-0.1874,-0.1425,-0.6754,0.9747,-0.3109,0.1569,0.2106,0.0014,0.139,-0.337,-0.009,0.0613,-0.1598,1.1607,0.0807,0.9077,-0.0435,-0.0507,0.0891,0.1512,0.252,0.4239,0.0485,-0.276,0.0207,-0.5726,-0.6527,0.3446,-0.302,0.1029,-0.1976,-0.0785,-0.0112,-0.2725,-0.0221,0.1763,0.1051,0.8231,0.28,0.8829,-1.1493,0.2562,-0.3787,-0.3193,-0.4086,0.306,0.1044,-0.2909,0.0133,0.7155,0.0293,-0.2297,0.3045,0.0466,0.0837,0.1993,0.2755,-0.2973,-0.1337,0.0852,0.1111,0.3147,-0.1589,-0.172,0.5311,-0.1158,0.6885,0.0456,0.4044,-0.0475,-0.1341,0.0099,0.022,0.2449,-0.1335,0.0906,0.0833,0.2381,0.4868,-0.0279,-0.3624,-0.4006,-0.3725,-0.0273,0.0092,0.2132,0.529,0.2038,-0.1276,-0.4621,0.1098,-0.5175,0.8701,0.0742,-0.129,0.011,-0.0065,-0.2108,0.0278,0.2753,-0.5203,0.4732,0.6891,-0.0068,0.3826,-0.1403,-0.0961,0.2581,0.4859,-0.0744,-0.3802,0.2142,-0.5492,-0.7319,-0.6103,0.4103,0.9475,-0.4049,0.3154,0.2544,-0.2114,0.0892,-0.0153,-0.0051,0.1605,-0.2844,-0.0062,0.0795,0,0.2479,-0.1629,0.2091,-0.2726,0.2795,0.0349,-0.1827,0.7822,-9e-04,-0.0498,-0.179,0.0815,-0.0614,0.0575,0.3849,-0.1259,-0.0232,0.0171,0.2134,-0.8827,0.3528,0.1516,1.1538,0.3394,0.35,-0.4894,0.0188,-0.0785,-0.1022,0,0.0444,0.0643,-0.1658,-0.1107,0.3464,0.093,-0.5022,0.1677,0.1684,0.1131,0.1256,0.1253,0.3403,-0.0837,0.0597,-1.163,-0.3058,0.5912,0.0681,-0.1639,-0.1851,-1.4549,0.1125,0.0639,-0.4484,-0.3987,0.1016,-0.4461,-0.3057,0.1797,-0.9516,-0.1052,-0.18,-2.0917,-0.4182,-0.0199,0.2939,-1.8268,-0.4903,0.4284,-1.1014,-0.3354,-0.5372,-0.2725,0.0601,-0.584,-0.5808,0.1133,0.2452,-0.0044,-0.6366,-0.24,-0.031,-0.064,0.0605,-0.6496,-0.1245,-0.4225,-0.1796,-0.3744,-0.7223,0.0902,-0.0313,0.0573,0.297,-0.3635,0.2717,-0.041,0.2262,-0.3898,0.2038,-0.4089,0.0727,1.1187,-0.8594,0.1475,-0.6333,-0.114,0.0061,0.1842,0.5793,-1.9118,-0.0765,0.1066,-0.0086,0.5192,0.2075,-0.4537,0.215,-0.254,-0.2566,-0.4488,-0.3276,-0.151,0.2276,-0.4185,-2.4261,-0.1088,0.3727,0.2129,0.2775,-0.0105,-0.2244,-0.4881,0.0312,-0.5839,0.5226,0.3846,-0.1116,0.0544,0.2931,-0.4519,-0.3446,0.1285,0.3142,0.2812,0.1001,0.2808,-0.6464,0.1326,0.2272,0.0152,-0.2688,-0.4534,-0.0177,-0.0526,-0.0364,0.3071,1.1406,-0.0721,0.0436,0.0429,-1.5226,0.0765,-0.1757,-0.2056,-0.354,-0.1522,0.1068,-0.1665,0.1215,0.3674,-0.0209,-0.352,0.6981,0.5257,-0.0825,0.1954,0.0293,-0.2207,0.1051,0.0925,-0.0864,-0.1099,-0.4384,-0.1555,-0.3291,0.5896,0.5174,-0.1947,0.0237,-0.1182,0.063,-0.1609,0.0722,-0.0942,0.434,-1.1447,-0.1826,-0.3616,-0.0981,-0.1674,-0.005,-0.3915,0.4658,-0.4109,0.0253,-0.0614,0.3456,-1.5396,0.3871,-0.3708,-0.8269,-0.1557,0.3699,-0.0218,0.2993,0.8728,-0.0508,-0.6207,0.8935,-0.562,-0.0514,-0.8157,0.3972,0.177,0.3283,-0.419,0.317,-0.1014,0.1142,-0.2119,-0.7525,-0.3158,0.2926,0.3227,0.1968,-0.1377,-0.186,-1.1753,-1.1529,-0.7558,-0.3991,-0.8671,0.0813,-0.0647,-0.2835,0.0019,0.2238,0.1276,0.1063,0.1677,0.1195,-0.327,-0.2997,-0.0482,0.1683,-0.5066,0.8245,0.0504,-0.5777,-0.2837,0,0.0808,0.0876,-0.0781,-0.6244,0.1566,0.3228,-0.2666,-0.0741,-0.0641,-0.1578,-0.0877,-0.8299,-0.2972,-0.0705,0.3672,0.0653,-0.0338,-0.5207,-1.6005,-0.6351,0.9231,0.4918,0.272,-0.3722,0.7699,0.1992,0.0333,-0.4354,0.319,0.1369,-0.1388,0.0877,0.2757,0.5773,0.2145,0.145,-0.5676,0.2587,-0.3901,-0.1455,-0.8351,-0.0296,-0.3772,-1.0833,-0.0923,-0.201,0.1837,0.5912,0.03,0.8205,0.2702,-0.0991,-0.4023,0.1045,-0.8817,-0.5732,0.0959,-0.2782,0.175,0.2667,0.3732,-0.2627,-0.1318,-0.5441,-0.2785,0.0952,-0.229,0.1897,-0.298,-0.1579,0.0365,-0.1142,0.1187,-0.285,0.1481,-0.7142,-0.0538,0.1459,0.1635,-0.2821,-0.45,-0.2045,0.9038,-0.2695,0.0233,-0.7482,0.1803,0.1614,0.1623,0.2995,-0.3722,0.0203,0.1971,0.053,-0.0708,0.1671,-0.2063,-1.1199,0.2584,0.0607,0.3218,0.2874,-0.9471,0.3169,-0.3491,-0.3612,0.041,-0.1925,-1.994,-0.1404,-1.5471,-0.0467,0.4876,-0.6062,-0.0062,0.4589,-0.1737,-0.3392,-0.0322,0.209,-0.9973,-0.1228,0.1537,0.0634,-0.3402,0.7972,-0.647,-0.8776,0.3868,-0.2929,-0.0568,-0.603,0,-0.0243,-0.3264,0.0778,-0.6382,0.0795,-2.3685,0.0314,0.272,-0.0612,0.2605,-0.3633,0.1088,-0.3363,0.3242,-0.1457,-0.4072,0.0804,0.1581,-0.0087,-0.0817,0.171,0.2454,-0.0429,-2.3144,-0.5369,0.6515,0.1691,0.467,-0.2805,-0.1834,-0.0637,0.0176,-0.1758,0.2453,-0.3465,-0.1015,0.0304,-0.535,-0.5049,-0.2474,-0.1797,-1.2183,0.5351,0.2165,1.3924,-0.0873,-1.8935,0.8682,0.3379,0.512,-0.2459,-0.0845,0.3069,0.1361,0.0773,0.0128,1.2387,0.0061,-0.4793,-2.2697,-1.8802,0,-0.1618,-0.2768,-0.0667,0.008,-0.4516,0.9886,-0.6141,0.1305,-0.1768,-0.4413,-0.045,-0.0336,-0.4432,-1.8846,-0.607,-0.3188,-0.8393,-0.2294,-0.4795,0.2802,-0.0137,0.0624,-0.4528,-0.0033,-0.002,0.2719,0.1717,0.1861,0.4356,0.3879,-0.1889,0.0115,-0.1222,-0.0239,-0.7058,-0.7546,0.0327,0.337,-0.6693,0.1552,0.436,0.0949,0.1559,0.2069,-0.1032,0.933,-0.5925,-0.1416,0.1305,0.0163,-0.457,-0.4233,-0.8377,0.3018,0.209,-0.1766,0.2209,-0.3262,-0.3522,0.2084,-0.2756,-0.4561,0.0082,0.1541,-0.1776,-0.213,0.3044,0.0357,-0.0328,-0.1422,-0.0039,0.0622,1.0266,-0.6165,-0.1845,-0.0892,0.0363,0.0165,0.1105,-0.2501,-0.4891,1.0696,-2.2574,-0.1633,-0.6469,-0.4764,0.04,0.985,0.4498,0.0768,-0.0906,0.3064,0.094,-0.5804,0.1897,0.1305,0.0422,-0.0945,0.1117,-0.4762,-0.1505,0.2573,0.3809,0.2835,0.2031,-0.3825,0.5026,-0.5994,0.024,-0.0935,-0.6641,-0.406,0.0042,-0.2224,-0.4214,-0.2177,-0.2458,0.1332,-0.2862,0.1578,0.3263,-1.0642,0.1113,0.1206,-1.0094,-0.4765,0.0436,-0.2039,-0.6192,0.003,-0.423,0.1699,-0.1433,-0.2105,0.1448,-0.0501,0.3182,0.1187,0.1412,0.171,0.0921,-0.6272,-0.7133,0.8433,0.1681,-0.2679,0.1723,-0.3536,0.1269,0.2657,-0.7807,0.0297,-0.4527,-0.1292,-0.0779,-0.2823,-0.3527,-0.4098,0.4602,0.2005,0.1496,-0.1098,0.0401,-0.1115,-0.814,-1.4647,-2.0849,-0.2547,0.3558,-0.3488,-0.4349,-0.8571,-0.1814,-0.0099,-0.1489,0.0314,-0.1506,-0.1842,-1.1259,-0.1942,-0.6953,0.3724,-0.0323,-0.1461,0.1028,0.2483,-0.3303,-0.0871,0.0414,0.0456,-0.097,0.3069,-0.4662,-0.0879,0.244,0.3564,-0.747,-0.1101,-0.0572,0.0954,-0.2177,0.2196,-0.3493,-0.1793,0.1433,-0.6924,0.2557,-0.1094,-0.3659,0.0701,-0.7958,-0.6627,-0.275,-0.0063,-0.4422,-0.0407,-0.3774,-0.4018,0.2785,0.1561,-0.3671,0.0346,-0.1903,-0.5047,0.2119,-0.0905,-0.1447,2.8467,0.3794,0.2768,-0.191,-0.0986,0.1569,1.5589,-2.0213,0.3213,-0.3016,-1.3051,0.4306,-0.5049,0.2537,0.2579,-0.2178,0.1686,-0.3234,-0.269,0.0457,0.0158,0.5391,-0.204,0.3762,0.2473,-0.0745,0.2696,-0.1564,0.2487,0.2343,-0.6501,0.0821,0.1999,-0.14,0.1913,-0.868,0.1717,-0.4348,-0.01,-0.0085,0.3777,-0.1479,0.3764,-0.3493,0.2868,0.0939,0.5387,-0.1201,-0.1124,-0.1538,0.2738,0.2453,0.1728,-0.4422,-0.2653,-0.1362,0.1473,-0.1135,-0.7573,0.3044,-0.3551,-0.3253,-0.6281,0.0364,0.0029,0.0918,-0.0348,0.6963,-0.1927,0.3472,-0.1603,-0.2085,-2.2676,0.0585,0.8998,0.2813,-0.0779,0.1193,-0.3941,0.0645,0.4677,-0.4579,-0.3661,-1.0003,0.2002,-0.0641,-0.0615,-0.5192,-0.8009,0.0408,-0.1208,-0.1241,-0.471,-1.1059,0.1401,0.0085,0.0058,-0.4587,-0.3587,0.0084,-0.0858,0.1543,-1.0579,0.163,-0.0915,0.4264,0.0317,-0.0151,-0.1015,-0.0907,0.196,0.1875,0.2282,-0.1484,-0.5411,0.2529,0.3674,-0.1272,-0.7537,-0.1485,-0.2846,-0.2278,-0.0338,0.1311,0.1135,0.2314,-0.1077,-0.2269,-0.1186,0.2019,-0.1631,-0.2025,-1.0784,-0.3704,0.1382,-0.3869,-0.4169,-0.1938,-0.2397,-0.4221,-0.5863,-0.1213,-0.7978,-0.1624,-0.0597,0.0579,-0.0396,-0.6181,-0.0336,-0.3273,-0.171,-0.0226,-0.3215,-0.3017,0.2822,0.47,-0.3479,-0.2621,0.3686,-0.0669,0.0588,-0.0321,0.0435,-0.7752,0.3114,-0.1274,-0.2575,0.6091,-0.1963,0.2952,-0.2772,-0.0018,-0.3984,0.0931,-0.6317,-0.4331,-0.1234,0.1275,-0.1835,0.2773,-0.157,0.2638,0,0.0937,0.1578,0.1355,0.2403,0.2167,0.0461,-0.1976,-0.0433,0.366,-0.5832,0.4099,-0.1495,0.2481,-0.3333,-0.3242,0.1183,0.0561,0.1416,1.3407,-0.5027,0.6187,0.0779,-0.1246,-0.0016,0.1528,-0.0205,0.0592,-0.2321,0.2438,-0.0039,-0.0336,-0.5302,-0.4665,0.6386,0.3723,0.6418,0.0626,-0.0243,1.0313,-0.0902,0,0.6065,-0.4395,0.0871,1.6889,0.3208,0.067,-0.0047,-0.2107,-0.7084,-0.0956,0.2385,0.1383,0.5365,0.1701,0.303,0.0531,-0.0125,0.4502,0.0393,0,0.4464,0.1256,-0.2011,0.1699,0.2304,0.1329,0.4254,-0.0637,0,0.0904,-0.5024,-0.5983,0.3477,0.1452,0.3107,0.155,-0.5497,0.2208,-0.3461,0.525,0.1138,-0.5554,0.1581,0.2582,0.1103,-0.1727,0.008,0.1553,0.9163,-0.6568,-0.1935,-0.1382,0,0.2727,0.1337,0.4446,0.1917,-0.4189,-0.0439,-0.2859,0.2243,0.0798,0.0869,-0.303,-0.0315,0.2274,0.182,-0.3689,0.0902,-0.1549,0.2559,0.4778,-0.0135,-0.33,0.0314,-0.2391,-0.1142,0.3544,0.0834,-0.5277,-0.4214,-0.2584,0,-0.1651,-0.1558,-0.9374,-0.5491,-0.0532,-0.4288,-0.0593,-0.0936,0.0271,0.1675,-0.0222,-0.1564,-0.1124,0.2841,0.1397,-0.162,1.7567,0.7686,0.1302,0.078,0.2178,-0.0315,0.3823,0.0438,-0.0438,-0.0242,0.2295,0.4926,0.1185,-0.1542,0.3276,0.3922,0.0109,-0.2543,-0.3804,-0.1811,0.2054,-0.0074,-0.208,0.3195,-0.0211,-0.1181,0.065,0.3311,0.2306,-0.4808,-0.3637,0.3011,-0.2915,-0.0885,0.3646,0.1859,0.2715,0.0469,0.4358,0.4998,0.2349,0.1414,0.195,0.1581,0.3968,0.1728,-0.7538,0.0041,0.0799,-0.112,-0.0794,-0.4692,-0.0291,-0.0108,-0.1033,0.3802,0.1513,0.2474,0.1359,-0.5325,0.1577,0.0462,0.8087,-0.3797,-0.4601,0.2005,-0.1269,-0.017,0.1668,-0.1259,0.2763,-0.1362,0.4101,-0.3179,-0.2727,-0.5954,0.0962,-0.1856,-0.079,0.9157,0.3826,-0.071
Control,-0.1735,0.0694,0.7544,-0.3905,1.2186,0.4999,0.3101,0.2509,0.2574,0.2575,-0.2003,0.0782,0.0643,0.1624,0.4418,1.3514,-0.9743,-0.273,0.2872,-0.2799,-0.0027,-0.2896,0.1922,0.8039,0.3534,1.6657,-0.1355,0.2712,0.5256,0.5165,0.0036,0.9661,0.3397,-0.6517,-0.3611,0.9869,1.1793,-0.7415,-0.3597,0.1356,-0.3542,0.1223,-0.012,0.4765,0.9679,-0.1198,0.3918,0.0146,-0.2716,-0.4743,0.0292,0.1403,0.0363,-0.0299,-0.0151,-0.5588,1.1862,0.2837,0.4125,-0.039,0.3396,-0.1468,0.3769,0.7252,0,-0.0594,0.1187,1.4434,0.314,-0.2476,0.4152,-0.0295,-0.4139,0.3086,0.0926,-0.3122,-0.3404,0.2529,-0.4892,-0.1062,-0.0038,-0.2967,-0.432,-0.3373,0.1684,1.0701,-0.0281,-0.1572,-0.423,-0.477,-0.1406,-0.1366,-0.0176,0.0941,0.7141,-0.1757,-0.0854,0.3206,0.1824,0.5018,0.1427,0.1547,0.235,0.1518,-0.4152,0.1079,-0.6587,0.0551,0.776,0.0492,0.2691,0.0375,0.0878,0.4693,-0.1624,-0.2989,0.1838,-0.414,0.0264,-0.1852,0.2276,0.1854,-0.0637,0.1967,-0.1737,0.2703,-0.4667,0.1898,-0.1811,-0.3378,-0.8348,0.0999,-0.3992,-0.4596,0.0827,-0.9782,-0.0259,-0.1125,0.1985,-0.2298,-0.1613,-0.2238,-0.591,-0.419,-0.1594,-0.3609,0.1246,0.6845,-0.3537,-0.2479,-0.191,-0.3992,0.5188,-0.3616,-0.255,0.0306,-0.3131,0.0759,-0.2069,0.1214,-0.1046,-1.5953,-1.5363,0.4119,-0.1345,0.3517,1.0201,-0.1856,-0.4488,0.2649,0.3931,-0.4201,0.7657,0.5721,0.5543,0.3141,0.0154,0.1025,0.0845,-0.9442,0.4136,0.0947,-0.3768,-0.7416,-0.5519,-0.1479,-0.3683,0.3093,-0.2415,0.1063,-0.5551,0.3637,-1.1427,0.1583,-0.2353,0.3779,0.0896,-0.0873,0.4275,-0.4259,-0.3074,-0.4061,0.2764,0.0454,0.5148,-0.1423,-0.2675,-0.8854,0.8749,-0.0386,-0.1026,1.1864,-0.1019,0.4454,0.6551,0.7001,-0.2218,-0.0582,-0.1658,-0.2558,-0.2326,0.5042,-0.0224,-0.0854,-0.3748,-0.0842,1.0964,-0.2568,0.1292,0.1471,-0.2557,0.298,-0.0492,0.0888,0.4442,1.2736,-0.3957,0.1161,0.02,-0.7797,0.8478,1.7089,-0.0642,-0.317,0.4531,0.016,1.9803,0.3778,0.5286,-0.4092,-0.3692,-0.2773,2.0048,-0.1951,0.0801,0.4032,0.1641,0.0879,0.1062,-0.0641,0.9942,-0.0529,-0.6891,-0.4136,0.1281,-0.1076,0.216,0.4059,0.2172,0.1496,-0.7267,0,-0.2528,-0.0793,-0.1786,-0.1468,0.438,0.3593,-0.6952,-0.4497,1.0157,-0.1325,0.3684,-0.2053,1.0196,0.0646,0.1688,0.597,0.2125,0.3238,-0.1226,0.3793,1.4727,0.4626,-0.1182,-0.0204,0.1586,-0.3357,-0.1406,-0.4977,0.5982,0.6718,0.2499,1.7064,1.0148,0.3633,0.2586,-0.2151,-1.5124,-0.1885,0.4152,0.1513,0.3915,0.4109,0.7715,0.2062,0.0528,-0.5531,0.489,0.4559,-0.9968,-0.1252,0.9413,1.1987,0.2382,-0.1545,0.2322,-0.5002,0.4085,-0.1145,0.3518,0.7949,-0.1192,-1.0427,0.045,0.2006,3.13,-0.3325,-0.0717,0.5043,-0.0336,0.3146,0.291,1.0563,0.9009,0.1897,0.5287,-0.5707,-0.8598,-0.676,-0.1682,0.4415,0.7785,-0.5325,0.0683,0.1034,-0.4326,-0.0613,0.6394,0.0297,0.0741,1.3459,0.63,-0.1016,0.19,0.1821,-0.7217,0.2926,0.0057,0.0336,-0.4548,0.0518,0.0546,-0.2386,-0.2705,0.5976,-0.2255,0.2106,0.4309,-0.2302,-0.4835,0.2652,-0.2414,-0.3035,2.9267,-0.1763,-0.2419,-0.0112,0.038,0.0143,-0.2382,0.6781,0.2132,0.1248,0.2867,-0.0923,-0.3405,-0.0572,-0.2432,0.4152,0.2067,1.1485,-0.0134,-0.1608,0.0498,-0.0642,-0.0742,0.4365,0.0393,-0.3779,0.3055,0.028,-0.0308,0.0027,0.0142,-0.2601,0.2312,-0.2072,0.2672,0.329,0.5426,-0.5154,0.2427,-0.4406,-0.1975,-0.0871,0.4563,0.1866,-0.0214,0,0.1983,-0.8224,0.0618,-0.144,-0.1806,-0.8152,-1.297,0.9092,-0.6881,0.1529,-0.0205,0.2661,-0.7128,-0.0694,0.0333,-1.1127,1.2607,-0.7016,0.3562,0.1505,-0.3984,0.2866,-0.2984,0.1712,-0.0095,0.5258,0.0554,0.2198,-0.1343,0.1149,0.0546,-0.7181,0.4619,0.2973,-0.4875,-1.2432,0.7187,-0.1211,0.2609,0.4299,0.4095,0.1171,0.3662,0.7312,-0.0642,0.0574,0.4519,-0.0929,-0.0019,0.3377,0,0.3555,-0.1136,-0.0587,0.4017,0.5436,0.216,0.3309,0.2915,1.2673,0.1857,0.894,0.0489,0.0303,-0.0628,0.2957,0.2246,0.6823,0.0516,0.0689,-0.6749,-0.2066,-0.0012,-1.6308,-0.478,-0.4221,-0.7841,0.3033,-0.2271,-0.5814,1.3243,-0.6051,-0.7553,0.0564,0.6938,0.3534,0.1109,0.6412,-0.482,1.1568,0.4708,0.1143,-0.2533,-0.5474,-0.4469,0.1109,-0.2139,-1.1012,-0.8212,0.1543,-0.2726,-0.5066,-0.2504,0.5989,-0.3143,0.157,0.1323,0.0513,-0.3718,0.246,0.0873,0.0701,-0.8146,0.0332,-0.0698,-0.1927,-0.1011,-0.4196,1.0639,-0.3482,0.0823,-0.5503,0.2486,0.1163,-1.8578,-0.1671,-0.7206,-0.1747,-0.7633,0.2987,0.4518,0.2134,-0.8639,-1.6799,-0.1029,-0.0316,0.2842,0.9789,-0.274,0.117,0.1417,0.3431,-0.3511,-0.397,-0.3969,-0.3432,0.3021,-0.1867,-0.4887,0.1379,-0.285,0.514,-0.1065,0.0193,0.6872,-0.7557,-0.3391,0.6093,0.1797,-0.2401,-0.4438,0.1371,-0.2852,0.8371,-0.6337,-0.2501,-0.3195,0.7385,0.2147,0.0032,0.1883,-0.4166,0.0698,0.525,-0.1469,-0.654,-0.247,0.3864,-0.2077,0.2659,0.508,0.7107,0.8217,-0.0468,-0.4475,0.0299,-0.3294,0.07,-0.3481,0.1414,-0.416,0.3304,0.0747,0.5495,0.2351,0.4874,-0.5164,-0.0109,-0.1566,-0.659,0.8306,0.584,0,0.2566,0.3241,0.04,0.5603,-0.3768,0.3376,0.1293,0.3177,0.2485,-0.2533,0.1668,-0.0021,0.3791,0.7051,0.1,0.2318,0.7859,0.1631,-0.3009,0.7167,0.1902,0.2286,-0.1216,0.542,-0.4231,0.6639,-0.4465,0.0159,0.2543,0.4863,-0.4039,-1.7387,0.0236,0.3238,0.4305,-0.0644,0.3441,-0.542,0.1393,0.1505,-0.6348,0.0991,-0.1066,0.7696,-0.2957,0.1568,-1.4427,0.0903,-0.2133,-0.4091,-0.2213,-0.054,0.2589,-0.2692,-0.6702,0.0203,-0.6234,-1.1911,-1.5681,-1.6163,0.1022,-0.9545,-0.1534,-0.0705,3e-04,-0.072,-0.4653,-0.5741,0.6498,0.2914,-0.0998,1.0093,-0.6007,0.3961,-0.3129,0.4013,-1.6788,0.1335,0.2793,0.2741,0.0677,0.47,0.8928,-0.5788,-0.4623,0.3058,-0.3405,-0.0391,-0.2618,0.9332,0.2286,0.7912,0.3368,0.3971,0.1863,0.2977,-0.0373,-0.0624,0.0979,0.1806,-2.0144,0.3747,0.5259,0.5019,0.4059,-0.331,0.1768,-0.2883,-0.2976,-0.2888,-0.2234,0.6079,0.3332,1.0582,-0.2995,-0.7486,-1.083,1.2561,1.1042,0.41,0.4725,0.7255,-0.0853,-0.0116,0.1789,-0.8977,1.1045,0.4363,0.3897,0.4666,0.5053,-0.7989,0.0708,-0.5589,0.2292,-0.4128,-0.4469,0.7323,-0.0385,0.6233,-0.0978,-0.6239,-0.315,-2.0614,-1.1038,-0.2417,-0.4376,-0.0048,-0.0032,-0.128,-0.3174,0.0714,-0.2061,-0.0969,-0.4826,-0.2066,0.1544,-0.3046,-1.7308,-0.1405,0.7618,-0.4759,-0.1894,-0.2573,0.9105,-0.4144,-0.2581,-0.1965,-1.0432,-0.1626,0.442,0.6544,-0.3969,-0.2426,-0.2121,-0.1359,0.517,0.5072,-0.2113,-1.0943,-0.6452,-0.4696,0.3811,0.2588,-0.2402,-0.6799,-0.1447,0.1589,0.0257,-0.3175,-1.6165,0.3431,-1.7322,0.1046,0.5823,0.0412,0.6678,0.9293,0.346,0.2749,0.0503,0.4453,-0.6504,1.9948,-0.0133,0.6631,0.4822,0.6725,-0.1064,-0.3103,0.5522,-0.3548,0.0777,-0.4835,-0.7334,-0.1381,-0.0877,0.3343,-1.802,0.5575,0.2091,-0.477,-0.3141,-0.4458,0.5315,-0.0139,0.4417,-0.037,0.6488,1.095,-0.197,-0.1173,0.6804,-0.5473,0.3659,0.1494,-0.1609,-0.0059,1.0089,-0.38,1.1965,-0.296,0.7957,-0.193,-0.8212,-1.1629,0.2329,-0.0794,1.3355,-0.004,-0.0645,0.7231,0.9594,0.2871,-0.3771,-0.0983,-0.208,-0.0549,0.0567,1.6021,0.8756,-1.2869,-0.5294,0.0057,-2.1256,0.1082,0.3965,0.8806,0.021,-0.8803,0.7067,0.6765,-1.611,-0.1024,0.3024,-0.5638,-0.0689,1.0442,-0.2123,0.1608,0.7334,0.1588,0.6149,2.1787,-0.2872,-0.484,0.031,-0.3582,0.6587,0.9496,0.4365,0.3065,0.5274,0.0457,0.3021,0.2987,-0.9829,-0.2673,0.1482,-0.803,0.6331,-0.1833,-0.023,-0.5176,-0.7858,0.3354,-0.1388,-0.2044,-0.0532,0.7131,-0.0928,0.5756,0.4216,-0.1153,1.1497,-0.5582,0.0451,0.8176,0.2612,-0.0529,-0.2691,-2.7766,0.6753,-0.2604,1.1225,-0.0963,-0.3661,-0.3668,-0.2537,-0.4866,0.6879,-0.2628,-0.1693,0.0145,0.6282,-0.1185,0.3659,0.5283,0.5156,-0.9323,0.4526,1.6645,0.6155,0.169,-0.2416,0.0285,-0.2799,-0.7626,0.4534,1.3083,0.6171,-0.4435,-0.331,0.0545,-0.2335,-0.2782,0.9961,0.1549,0.9722,0.2085,0.7368,-0.2124,0.0537,-0.4728,0.3047,-0.0718,-0.2473,-0.1977,0.3709,0.0781,-0.7387,0.0035,-0.0341,-0.2442,0.8817,1.0916,-0.1104,-0.0807,0.0326,0.1708,-0.4863,0,0.1577,0.1706,0.0187,1.5934,0.3762,-0.1663,0.0132,0.0802,-0.0337,0.2172,-0.2502,-0.1562,0.7501,-0.5524,0.5359,-0.1177,0.4166,-0.3658,-1.1621,0.3138,-0.6078,0.1555,-0.5207,-0.3671,-0.0506,-0.2043,0.0931,0.1883,0.0791,0.0787,0.6293,0.1598,-5e-04,-0.4572,1.7132,0.2487,-0.058,-1.1811,0.8419,0.1548,-0.1226,0.2549,0.2425,-0.4268,0.6301,-0.1619,-0.2019,0.3773,-0.5915,-0.0674,-0.2733,-0.1186,0.0312,-0.0366,-0.0308,0.0446,0.2792,0.1024,-0.6845,-0.3047,-1.6738,-2.9113,-0.2413,0.1894,-0.3718,-0.2984,0.0493,-1.3995,-0.0665,0.505,0.3818,-0.5002,-0.0709,-0.6875,0.0566,0.6258,0.1026,-0.3533,-0.1345,0.5479,0.2668,0.0326,-0.2895,-1.4915,-0.2555,0.3531,0.0211,-0.2415,0.0013,-0.1924,-0.0064,0.1128,0.6186,-0.3101,0.2085,-0.0031,0.0142,0.1347,0.0219,0.8839,-0.0549,-0.3749,0.3178,0.1882,0.4931,0.1062,-0.5443,-0.9969,0.4135,0.1622,0.0387,0.2537,1.0498,0.9604,0.3159,-0.0683,-0.0752,-0.1183,-0.1883,0.445,0.5205,-0.1949,-1.5916,-0.7744,-0.1038,0.3329,0.4618,0.1174,0.1304,-2.1309,0.8619,0,-0.1816,-0.1567,-0.1038,-0.6737,-0.0156,-0.7105,-0.7485,-0.2656,-0.2305,-0.1026,-0.2183,-0.0976,-0.2225,0.5476,-0.6095,-0.4514,-0.1465,-0.0742,0.6221,-0.1338,-0.111,-0.0941,-0.2771,0.215,1.3943,-0.9811,-0.4552,-0.8997,0.5738,0.017,-0.0866,0.4377,-0.788,-0.4328,0.2381,-0.0089,-0.3264,-0.5787,-0.4076,-0.551,-0.7279,-0.1568,0.3236,-0.3807,0.366,0.2133,-0.3902,0.7908,-0.509,0.3445,-0.2028,0.2093,-0.2616,0.2681,-0.3245,-0.1802,0.1581,-0.0536,0.1145,0.1811,0.0698,-0.5669,-2.0413,0.1254,0.4326,-0.2122,0.2034,0.0645,0.5565,-0.5326,0.6574,-0.434,0.6198,0.9001,-0.0303,0.1162,-0.2319,0.0097,0.2838,0.5372,0.89,0.0635,-0.4838,0.7135,-0.2364,0.1113,0.1697,0.1872,0.0622,0.1181,0.167,0.1603,0.4412,-0.1016,0.2651,0.7586,-0.8885,-0.0898,0.0298,1.2365,0.015,0.0132,0.0735,-0.2277,-0.0078,-0.0705,0.4055,0.0553,-0.0093,0.0902,-0.2044,-0.6614,0.1688,-0.2539,0.0793,0.2623,0.2749,0.5586,-0.0849,0.0637,0.7852,-0.2255,-0.6129,-0.4063,-1.685,-0.0308,-0.3436,-1.0468,0.7568,-0.1343,0.5411,0.856,-0.6567,0.4373,1.3298,0.367,0.5105,0.4798,-0.5822,0.7403,-0.8033,0.8055,-0.0785,0.5215,-0.4194,-1.2402,0.3011,-0.4766,-0.1786,-0.2983,1.0056,0.2419,0.0176,-0.3948,-0.1854,-0.1347,0.1667,0.5268,0.1585,-0.3121,0.4177,0.1052,-0.0369,-0.3511,-0.5611,1.3792,0.2173,0.3204,0.1822,-0.0217,0.2508,-0.372,-0.1699,-0.3673,-0.1248,0.2969,0.6078,0.4445,0.2843,0.0029,-1.3266,-0.8885,1.5481,-0.0275,-0.1815,0.2706,0.2493,-0.0365,-0.0986,0.9586,0.968,0.3229,0.6174,1.2365,0.3445,-0.2074,-0.5699,0.981,-0.1504,-0.2049,0.2012,-1.7913,0.1556,0.174,0.5905,0.5655,0.3885,0.3673,0.2173,0.6402,-0.0983,0.69,-0.3099,-0.5178,-1.551,0.1373,0.2021,-1.3493,-0.2437,-0.2645,-0.0515,-0.0306,-0.0411,0.5013,0.0463,0,0.2737,-0.1493,0.3051,-0.0228,-0.2545,-1.2713,0.7109,-0.1495,0.1058,0.6271,-0.1338,-0.5315,-0.2269,-0.0739,-0.4307,-0.611,-0.5009,-0.2858,1.0051,0.3428,0.4822,0.4211,0.176,0.1543,0.2878,-0.0432,-0.8342,0.2361,-0.264,0.7474,-0.8631,0.2558,-0.8623,-0.0068,-0.0798,-0.2049,-0.3843,0.1393,0.1618,0.0113,-0.5703,0.0628,0.0229,0.6017,0.141,0.2569,0.3171,-0.1543,-0.6217,0.5882,-0.0564,-0.2315,0.0252,0.0946,0.7624,0.8403,-0.0613,-0.568,0.2288,-0.0357,1.1185,0.4124,0.9164,0.4033,0.2614,0.0927,-0.2853,0.4224,-0.4058,0.5685,0.0367,1.5554,-0.3735,0.3896,0.3811,0.3514,-0.0091,0.4687,-0.0296,0.1267,0.3119,-0.3391,0.0403,0.3707,0.2518,-0.2016,0.1123,-1.0115,-0.093,-0.0409,-0.1651,-0.086,0.6821,0.7045,-0.4062,-0.5305,0.2631,0.935,-0.4796,0.5208,0.6829,0.0034,0.3156,0.0407,0.4605,-0.3668,0.2437,0.6602,0.0307,0.3766,-0.3487,1.6346,0.7026,0.2517,-0.2453,0.8899,0.5443,-0.2351,0.1176,-0.1651,-0.0311,-0.3313,0.0333,0.1539,0.06,0.2414,0.4112,0.1529,-0.2582,0.4758,-0.0878,0.2291,0.4998,0.3807,1.3626,-0.0095,-0.4155,0.5304,1.382,0.4644,0.3994,0.4452,0.1449,0.2348,-0.4067,0.7555,0.3814,0.966,0.1369,0.8276,-0.2764,0.5506,0.0489,0.6567,-0.3016,-0.3863,0.311,0.4055,0.4034,0.2852,-0.1996,-0.3321,0.2661,1.6895,-0.6478,-0.3243,0.6333,0.121,0.0262
Control,-0.1904,-0.1778,0.1356,0.1328,0.5405,-0.4563,0,-0.347,0.0971,-0.1036,0.3634,-0.2006,-0.185,-0.2645,0.1474,0.3334,0.1936,0.0932,-0.0341,0.2248,-0.1554,-0.3274,0.3694,0.4601,-0.0239,0.2442,0.1692,0.5951,0.006,0.0942,-0.1322,0.1884,0.4778,0.2138,-0.2542,1.5466,0.3949,-0.2216,-0.1363,0.4692,-0.1818,-0.1076,0.466,0.294,-0.0247,0.2518,-0.1851,-0.4317,-0.0118,-0.1288,-0.1344,-0.4685,0.4641,0.2255,0.1503,-0.4661,0.1243,-0.0583,-0.0374,-0.1878,-0.9347,0.1458,0.506,-0.0444,-0.6996,0,0.4038,-0.4169,-0.3929,0.0197,-0.0488,0.0817,0.3008,-0.1739,0.0489,0.6769,0.1868,-0.2666,-0.0802,0.0348,-0.223,-0.2939,-0.0191,-0.2269,0.4154,0.1235,0.4435,0.1062,0.0087,-1.0984,0.0225,0.6635,0.1382,0.1121,-0.0893,-0.4704,-0.2879,-0.2915,-0.1551,0.1575,-0.4629,-0.0873,0.0322,-0.4964,-0.1717,0.1095,-0.1875,0.0712,-0.3321,-0.0173,-0.2304,-0.0232,0.4714,0.2274,-0.4274,-0.2149,0.2229,-0.1054,-0.5867,0.1663,0.2277,0.2953,0.0057,-0.1754,0.2809,0.432,0.4595,0.5313,0.0386,-0.1577,-0.1015,-0.0439,-1.3002,-0.3156,0.837,0.0554,0.133,-0.4817,-0.5504,-0.4296,0.1984,0,-0.3863,0.0894,-0.5672,0.0833,-0.339,0.5061,-0.5602,-0.647,-0.1402,-0.2179,-0.1912,-0.1773,-0.2038,-0.4179,-0.2118,-0.0199,-0.3739,0.1808,-0.1119,-2.5318,-2.3329,-0.09,-0.0827,-0.3374,-0.0218,-0.8041,1.3239,-0.2199,-0.0334,-0.4671,0.6235,-1.6574,-0.2579,-0.2716,-0.0996,-0.1145,0.0766,-0.9317,-0.2464,0.8606,-0.2947,-0.3446,-0.3736,0.0908,-0.1567,-0.0605,-0.5106,0.1782,-0.4835,-0.2872,-0.8571,-0.1456,-1.0333,0.0264,0.0565,-0.2222,-0.5922,-0.3462,0.1875,-0.216,0.7857,-0.3043,-0.5682,-0.4702,-0.0641,0.0718,-0.4597,-0.1066,0.9032,-0.4632,0.1677,0.0105,0.2746,0.2533,0.1974,-0.0985,0.2344,0,-0.1402,-0.2597,0.0262,-0.6616,0.9545,-0.3567,-0.3389,-0.2714,0.0228,-0.1948,-0.7098,-0.4724,-0.3779,0.1484,-0.3476,-0.4141,-0.4241,-0.1812,-0.3493,0,-0.3446,-0.2207,-0.12,0.1378,0.0457,0.0011,0.0093,-0.6333,0.2512,0.3038,-0.1163,-0.3516,0.5421,-0.3212,-0.1166,0.2302,-0.3853,0.35,0.0265,-0.2835,0.0081,0.27,0.1107,-0.0242,-0.0665,-0.1178,0.0381,0.026,-0.3537,0.0291,0.1255,-0.0021,-0.1963,-0.1527,0.082,0.0192,-0.3255,-0.2257,-0.3483,0.0318,-0.0536,0.0265,-0.2072,0.0182,-0.0093,-0.2646,-0.2484,-0.1705,-0.4901,0.0479,0.1894,-0.2543,-0.5443,-0.3044,-0.42,-0.3159,-0.2637,0.2546,-0.1729,0.0793,-0.0643,0.2229,-0.4853,0.1237,-0.3784,0.0652,-0.7324,-0.1951,0.2294,0.6697,-0.0892,-0.43,-0.4851,-0.0721,-0.4187,0.057,-0.394,0.2245,-0.3149,-0.3388,-0.1166,-0.2426,-0.6013,-0.1989,-0.617,-0.9542,1.3731,-0.534,-0.3334,0.0892,-0.4794,-0.1212,0.25,0.1541,-0.1425,-0.3051,1.3307,-0.023,-0.3505,-0.17,-0.2577,0.0661,0.1181,-0.0543,0.2282,0.1361,-0.2633,-0.1488,-0.5457,-0.4737,0.1178,0.2924,1.0136,-0.1478,-0.5637,0.1908,-0.2364,0.4046,-0.0131,-0.536,-0.003,-0.1605,0,-0.2357,0.7866,0.0382,-0.7165,-0.5235,0.3179,0.139,-0.3562,0.0867,-0.2921,-0.2554,0.0069,-0.1749,-0.4135,0.0516,-0.0835,-0.0281,-0.3198,-0.0264,-0.2595,0.127,-0.4076,0.0453,-0.1374,-0.0301,-0.1114,-0.0108,-0.0265,0.0407,-0.3598,-0.0094,-0.0886,0.0177,-0.0912,-0.0084,-0.1991,-0.1186,-0.3522,0.4518,-0.194,-0.1199,-0.2393,0.0841,-0.0987,0.0527,0.0998,-0.2599,-0.1048,0.0105,-0.2302,0.2195,-0.8378,0.1827,-0.3161,0.016,0.0408,0.1063,0.236,0.2699,0.3052,-0.0549,0.0622,0.2723,0.0104,0.006,0.3776,-0.0794,0.0358,-0.1543,-0.1619,-0.4942,0.1348,0.1793,0,-0.1736,0.1857,0.4019,-0.0782,0.7449,-0.05,0.223,0.3972,-0.3932,0.0758,0.1625,0.203,0.1794,-0.1122,-0.3624,0.2906,-0.1956,-0.0816,0.3441,0.1214,0.2497,-0.6441,1.3454,-0.2498,-0.1569,0.2286,-0.2216,-0.3911,0.3697,-0.0649,-0.1877,-0.1002,0.8371,-0.4,-1.0278,-0.6967,-0.0038,0.3145,-0.3582,0.7241,-0.0499,0.1124,0.1267,-0.3383,-0.0609,-0.1154,-0.0278,-0.3049,0.0249,0.1579,0.1418,0,0.5514,0.0834,0.0495,-0.1071,0.361,0.4553,0.098,-0.3168,-0.6977,-0.0053,-0.5812,-0.0321,0.8922,-0.2973,-0.1807,-0.1422,-0.5094,-0.2446,-0.1448,-0.1309,-0.3554,0.0606,-0.0215,-0.6945,0.2814,-0.4572,-2.6293,-0.0119,0.1447,-0.5528,-1.6427,-0.0733,0.5021,-0.2299,0.0174,-0.4637,-0.0648,0.0768,-0.2334,-0.1524,-0.0627,-0.0737,-0.4551,-0.0974,0.0076,0.0587,0.1277,0.2669,-0.1651,0.0203,-0.0713,-0.0291,-0.1603,-0.3311,-0.0378,-0.0495,0.379,-0.1532,-0.1135,0.5658,0.7022,-0.104,-0.1279,0.3232,-0.0924,0.4047,0.0917,-0.0271,-0.2436,0.156,-0.1974,0.1318,-0.0538,0.2064,-0.7932,-0.4399,0.0462,0.0646,0.3716,0,0.1082,0.396,-0.2898,-0.1466,-0.0883,-0.0501,-0.2768,-0.1615,-0.0612,-2.6222,0.0305,0.2016,0.1116,-0.2251,-0.0533,-0.1438,-0.157,0.23,0.1794,-0.1162,0.2027,0.108,0.1333,0.0792,-0.8892,-0.3698,0.1927,0.2121,0.1604,0.0726,-0.2091,-0.1608,-0.2108,0.5181,0.0165,0.3322,-0.4315,-0.0409,-0.1416,-0.3647,-0.1865,0.3997,0,-0.0544,-0.0332,-0.816,0.0616,0.0789,0.0546,-0.1736,0.173,0.3878,-0.0564,0.3362,0.3157,-0.2857,0.0919,0.7426,-0.1417,0.2056,-0.1854,0.2309,-0.2018,0.1661,0.0891,0.047,0.4352,0.2978,-0.1216,-0.0748,0.4428,0.1245,0.1444,-0.1676,0.0433,0.0166,-0.0858,0.2639,0.3724,0.152,-0.3446,-0.1826,0.0877,0.1068,0.1864,0.3111,-0.1468,0.3658,0.0414,0.3507,-0.1057,0.5911,1.3066,0.4875,-0.2527,0.1681,0.401,0.0727,0.0147,-0.1081,0.9736,-0.7526,0.3716,-7e-04,-0.1362,0.2974,0.8151,-0.2173,0.2341,0.4281,-0.199,0.9581,-0.4041,-0.0663,-0.2877,0.0975,-0.3661,0.3488,0.4005,0.5572,-1.0447,-0.6633,-1.3278,0.2035,-0.3554,-0.967,0.3129,-0.0063,0.4602,0.0529,0.0236,0.3451,-0.0974,0.1626,0.3135,0.627,0.1006,0,0.3552,0.4086,-0.1627,0.0268,-0.3438,0.8651,-0.2066,-0.0025,0.1341,0.0177,0.0874,0.3307,-0.2968,0.3237,0.1932,0.0963,-0.1901,0.1946,-0.2906,-0.6996,0.37,-0.227,0.533,0.3211,-0.1325,0.0482,-0.4321,-0.6557,-0.5341,0.9104,0.2641,-0.3789,0.8189,-0.4238,0.37,-0.0721,-0.137,0.0731,-0.0553,-0.2864,0.0649,0.2564,0.0791,0.4198,-0.4348,0.8398,0.226,0.3378,-0.6115,0.074,0.2022,-1.0015,-0.0899,0.2051,0.6929,0.3858,-0.3388,1.0905,0.2791,-0.5083,-0.611,-0.1213,-1.0951,0.0859,-0.1262,0.4753,0.3338,0.2668,0.6244,-0.0159,0.0077,0.0416,-0.2482,-0.129,0.0512,0.2445,0.0997,-0.1594,-0.011,-0.4927,-0.1991,-0.4043,0.107,0.0831,0.1427,0.0755,0.3187,-0.3115,-0.2162,0.0695,0.9027,-0.304,-0.0872,-0.5132,0.2665,0.2984,0.0746,0.1002,0.2946,0.1136,0.345,0.1181,0.1069,0.0174,0.4499,-0.1863,-0.1933,0.1407,0.4294,0.0733,-0.4362,0.0919,-0.28,-0.0165,0.2383,-0.2176,0.4465,-0.0369,-0.0499,0.1357,0.0402,-0.5488,-0.0816,-0.0392,-0.0579,-0.2932,-0.0851,0.3147,-0.0898,-0.5787,0.0291,0.1738,-0.4701,0.9156,0.2446,-0.4089,0.4782,-0.5389,-0.1478,0.1107,-0.0718,-0.3184,0,-0.2571,0.0781,-0.4503,-2.0842,0.4309,0.0688,-0.1062,0.5649,0.2781,0.0049,-0.0615,0.002,0.059,0.1572,0.3321,0.2852,-0.4812,-0.0849,0.0917,0.1888,-0.4125,-1.2606,-0.0484,0.6131,0.0729,0.0709,-0.3435,-0.2109,0.0669,0.2908,0.2425,-0.1649,0.0315,-0.4153,0.5625,-0.4097,-0.1609,0.018,0.1401,-0.0794,-0.3535,-0.2482,0.4413,1.3681,-0.4673,-0.2993,-0.2087,1.2552,-0.2816,0.0074,0.2244,-0.2398,-0.3292,0.2246,0.6237,0.2177,-0.4637,-3.1284,-0.9846,0.3794,-0.8278,-0.0225,-0.093,0.0901,-0.8027,0.3569,-0.6011,0.3398,0.1165,0.1082,-0.0186,-0.0551,0.018,-0.3655,0.2259,-0.167,-0.4379,-0.4016,0.2538,0.779,-0.0058,0.0621,-0.0395,0.0771,-0.4355,0.1185,-0.0557,0.1351,0.4224,0.1188,0,-0.3668,0.173,-0.2887,0.0599,-0.8518,0.0933,0.4772,0.0995,-0.0551,0.3704,0.2763,-0.2764,0.0866,0.1375,0.6118,-0.2954,0.3469,-0.464,-0.5534,-0.2855,-0.0807,-0.5664,-0.3273,-0.0655,-0.0821,-0.2188,-0.1525,-0.1722,0.0722,0.1713,0.5049,0.0169,0.0164,0,-0.4297,0.347,0.4695,0.1105,-0.5391,-0.1139,-0.3102,1.3172,0.3625,0,-0.5649,0.1747,-0.2135,-0.3116,-0.1026,-0.5306,1.3958,-1.9514,0.1881,-0.4421,0.0081,0.1912,0.7526,0.2708,0.3466,-0.3118,0.2047,-0.1234,0.1346,0.0569,0.0295,0.0393,0.7384,-0.0789,-0.7329,0.175,-0.6478,0.1986,-0.1205,0.0698,-0.547,-0.2853,-0.9811,0.5279,0.0268,-0.3264,-0.1558,-0.2618,0.0095,-0.9361,-0.4615,-0.1433,0.0186,-0.5222,0.1257,0.5267,0.4531,0.0196,0,-0.7826,-0.1847,0.1681,0.1239,-0.179,-0.1209,-0.1177,0.1178,0.2441,-0.2607,-0.0613,0.2365,-0.1995,-0.0929,0.0065,0.1551,-0.2072,0.3476,0.2337,0.8009,-0.2149,-0.0245,0.3597,-0.0729,0.1505,0.2393,-0.0844,-0.3564,0.2639,0.3575,0.3147,0.1604,0.1314,-0.0483,1.0962,-0.1871,0.3443,0.6406,0.2979,-0.6041,-0.1739,0.1261,0.1555,-0.0097,0.245,0.2396,0.0221,-0.3417,-0.188,-0.1758,-0.0249,0.5402,0.1458,-0.0612,-0.2687,-0.164,0.0723,-0.0459,-0.1366,0.3095,0.0275,0.5061,0.1475,0.2697,0.3389,0.3938,0.1413,0.1495,-0.1276,-0.1802,-0.0527,-0.2452,0.2641,-0.7068,-0.3837,-0.3212,-0.427,-0.1135,-0.0813,-0.1671,-0.1827,-0.2039,0.5517,-0.7018,-0.1242,0.206,-0.6767,-0.2746,-0.1906,-0.2337,-0.5711,-2e-04,-0.4005,0.1771,-0.1811,0.7841,-0.0245,-0.3003,-0.485,0.2712,-0.2657,-0.0348,0.1549,-2.5123,-0.2403,0.3179,-0.1346,0.2278,0.1709,-1.3578,0.3542,-0.2067,-0.1993,-0.3108,0.2724,-0.1013,-0.3586,0.3548,-0.0228,-0.0368,-0.2271,0.0295,-0.0569,0.0047,-0.1917,-0.0252,-0.0293,-0.1639,-0.2174,0.2574,-0.1272,0.2958,-0.0081,-0.2665,0.1621,0.2932,-0.4344,0.0335,0.1089,0.1096,-0.2637,0,0.2997,0.0429,0.6249,0.4976,-0.0383,-0.1519,-0.1733,0.1324,-0.1196,0.1527,0.1527,-0.5434,0.6152,0.099,-0.1768,0.0832,-0.27,-0.0454,0.2843,-0.2857,0.1496,-0.9469,0.2674,-0.2309,-0.1231,0.2002,0.2462,-0.0906,0.3838,-0.1369,-0.3695,0.0187,-0.0411,-1.0788,-0.4596,0.7645,-0.103,-0.4805,-0.3651,-0.225,0.1495,0.35,-0.5264,-0.0459,-0.7632,-0.1023,-0.656,-0.295,-0.371,-0.578,0.0068,0.0812,-0.1944,-0.6414,0.1707,-0.3269,-0.109,0.0271,0.0743,-0.2201,-0.172,-0.1339,0.0535,0.5104,-0.2987,0.043,0.2704,-0.2512,-0.084,-0.1029,0.123,0.3081,0.0868,0.0624,-0.0122,-0.2641,0.4917,-0.0464,0.2893,-0.1831,0.0204,-0.0996,0.0546,0.0298,0.0233,0.0407,0.0351,0.0145,0.0523,-0.0978,-0.0168,0.1556,0,-0.2971,-0.06,0.5253,-0.0367,-0.0368,-0.0997,-0.1625,-0.0182,-0.2539,-0.4966,-0.1068,0.1674,0.417,-0.2209,-0.0726,0.1092,-0.2022,0.0254,0.0449,0.1541,-0.0206,0.2163,0.6964,0.5313,-0.339,-0.0855,0.5173,0.0136,0.3878,0.3523,-0.2264,-0.1397,0.1906,0.181,-0.0065,0.4369,-0.3395,0.2376,0.5797,-0.2723,-0.3362,0.1059,-1.1393,0.1573,-0.7084,-0.8191,0.0581,-0.1933,0.1616,-0.1123,0.1191,0.0714,-0.3673,0.0992,0.1448,0.0093,-0.1317,-0.0984,0.0907,-0.1276,-1.1619,0.3995,-0.9144,-1.4151,0.3154,0.0308,-0.1037,0.0878,-0.0263,1.3595,0.3278,0,-0.403,0.1478,0.1096,-0.145,-0.2836,-0.2735,-0.3272,0.0272,0.1663,0.0182,-0.0252,-0.3686,-0.2639,0.0382,0.2728,-0.0629,-0.115,-0.0681,0.2477,0.2754,0.6638,-0.4439,0.0855,0.9298,0.0566,-0.1274,-0.1849,-0.1813,-0.1757,-0.2348,-0.0626,0.1217,0.145,-0.1708,-0.1215,0.1381,-0.3066,-0.0726,0.2102,0.0327,0.464,-0.0736,-0.1528,-0.2986,0.3312,-0.0346,0.3577,-0.2688,-0.3535,-0.0681,-0.4164,-0.1262,0.0422,0.1345,-0.2205,-0.2441,-0.5344,0.1815,-0.0737,0.0539,-0.1798,-0.4288,0.0512,0.0022,0.0417,0.059,-0.1903,0.0391,-0.1721,-0.4334,-0.5404,-0.1068,0.2754,-0.1846,-0.1664,-0.3233,0.032,-0.2334,0.3141,-0.1587,0.1003,0.2194,-0.3025,-0.6068,0.1168,-0.3635,-0.1699,-0.058,0.2228,0.0874,0.3736,0.1623,0.3744,-0.4178,0.1439,-0.0669,-0.2009,0.373,-0.1156,-0.0194,-0.5796,-0.2562,-0.0182,-0.3967,0.1126,0.178,-0.4674,0.7184,-0.2203,0.175,0.2987,0.2318,-0.0963,0.2595,-0.3595,-0.1117,0.628,-0.3642,-0.2647,-0.4054,0.5472,0.0453,0.2147,0.1142,0.9027,0.3792,-0.1866,-0.0691,-0.1641,-0.2045,0.4029,-0.4347,0.6179,-0.0635,0.0303,-0.1033,-0.1177,-0.0804,0.0183,0.4347,-0.1307,-0.0972,-0.1239,0.1654,-0.0015,0.2608,0.1027,-0.3213,-0.1831,0,0.3638,0.0872,0.2356,0.2762,0.5644,0.3237,-0.0791,0.1089,0.3657,0.0689,-0.222,-0.0779,0.0174,0.004,0.1141,-0.017,-0.3984,0.1357,0.0967,0.1311,-0.6248,0.1819,-0.6333,-0.2802,0.6036,0.1939,0.2076,0.5014,-0.1836,0.2057,-0.2047,0.3215,-0.1249,0.0865,0.0033,0.223,0.0164,-0.0674,0.0185,0.3128,0.2056,0.3738,-0.224,0.1097,-0.2385,-0.4342,0.0589,-0.2023,0.0531,0.0263,-0.3926
Control,2.2204,0.2802,0.3549,1.8175,1.1863,2.1098,-0.1135,3.3447,-0.3329,0.0696,-0.9001,0.469,-0.6406,1.2291,1.1925,-0.66,1.9716,0.3302,-0.5643,-0.207,0.1165,-0.637,1.2023,1.0771,1.9106,5.7949,1.4204,0.2098,0.6484,0.2189,0.6909,0.7115,1.8878,0.2329,0.0867,1.2247,-0.7023,-0.0659,0.5728,-0.243,-0.4765,-0.0437,-0.602,1.217,2.0661,0.9725,-0.6458,-0.5315,0.2014,-0.3805,0.1611,-0.373,-0.0026,1.3274,0.1395,0.1412,2.1745,0.7938,0.4442,-0.0813,0.513,0.111,0.9992,0.7956,-0.0996,-0.0555,1.1058,-0.243,0.7821,0.7795,-0.2968,1.1879,0.2716,-1.0117,-0.1635,2.2354,0.4164,-0.2529,0.4442,-1.1075,-0.6594,-0.0201,-0.287,0.7257,-0.0648,0.2134,1.4271,-0.2576,-0.7223,-0.9542,0.9992,0.7618,-0.2079,0.446,-1.0496,-1.3634,-0.0491,-0.6591,-1.4573,-0.4404,-0.555,-0.0785,-0.4663,-0.6683,-1.2822,0.5904,-0.3207,-0.3534,0.1175,0.584,-0.6228,-1.7362,0.2351,0.068,-1.1065,0.0543,-0.582,-0.5109,-0.7981,0.1949,-0.0966,1.2491,1.0804,-0.0479,-0.2415,-0.9756,2.3989,-0.6146,0.9117,-0.6282,3e-04,-0.2521,-1.1476,1.8416,0.061,0.728,-0.4801,-1.3286,-0.3595,0.6909,0.5616,0.7739,-1.4199,-0.1965,0,0.3901,3.4392,1.5668,0.122,-0.2215,-0.5502,0.4646,1.9119,0.1504,0.4921,-0.7827,-0.463,-0.706,1.3382,0.6336,3.1921,-0.919,-1.1795,-0.3603,-0.56,1.391,0.8581,0.6553,0.1061,-0.8692,-0.0625,-0.7966,1.9471,2.9101,0.2392,-2.2131,1.087,0.6233,-0.1396,-0.4782,0.1679,0.9165,0.9883,-1.0065,-0.043,0.0413,-1.3916,0.7917,-0.2726,0.3004,-0.5751,-0.7975,-0.8714,-0.6995,-0.693,1.0089,0.877,0.4623,-0.2814,0.2749,1.1281,0.455,0.0731,0.3997,-0.5886,0.0766,0.1386,1.0664,-1.0685,-0.5083,2.6185,1.8793,-0.1378,1.279,0.5164,0.6115,0.1226,-0.4238,1.5667,-0.1192,1.4404,-0.4981,-1.5265,0.1594,3.1504,-0.9763,0.1582,0.8028,0.7668,2.1819,0.2565,-0.5476,0.4948,-1.2753,-0.2972,-0.231,-0.2538,0.0732,-0.4253,-0.1077,0.7116,-0.1397,1.4141,0.2773,-0.1289,-0.2275,0.1057,-0.5303,-0.7056,0.1599,0.5563,-0.7697,1.0055,-0.0503,-0.0712,-0.0603,0.653,-0.1958,-0.3407,-0.5399,0.1513,-0.711,-0.5078,-0.7982,-0.2505,-0.813,-0.5373,-0.2838,-0.5927,-0.4027,0,-0.1893,-1.233,0.81,-1.157,1.8649,-0.464,0.055,-0.1645,-1.0828,-0.3496,0.7501,0.226,-0.0959,0.4804,0.2779,-1.4075,-0.2857,-1.0981,-0.8002,2.0021,0.0381,-1.4654,0.9605,-0.3666,-0.0905,-1.0276,0.6733,0.2417,0.7532,-0.6105,2.4432,0.0678,-0.6026,1.359,-0.0314,-0.3235,0.6575,-1.4242,-0.1007,0.3864,-0.4711,-1.4469,-1.1592,-1.386,-0.0519,-0.6283,5.0499,-0.7901,-0.8707,-0.5413,4.4166,0.9823,1.2198,-0.722,-0.3618,3.7738,-1.2346,0.5258,1.5752,1.6697,0.4191,-0.236,0.1795,0.9056,0.1538,3.3782,-0.2084,0.4409,1.0954,-0.9122,0.5911,0.7038,0.5614,1.0897,-0.2922,-0.6994,0.0392,-0.0664,-0.0623,1.8758,0.2744,0.789,0.0304,-0.058,0.8307,-0.0256,0.2634,1.4681,0.6512,2.0717,2.035,1.684,-0.8006,0.9555,0.1152,-1.0032,0.4582,-0.1745,0.3188,-0.9837,0.5858,0.1518,-1.0987,-0.6337,-0.5939,-0.7659,-0.3642,0,0.4957,-0.4717,-0.0803,-0.0718,-0.5787,1.772,0.5028,-0.2412,0.1369,0.4629,0.7821,-0.0928,0.3479,0.3507,0.9147,0.7701,-0.3658,-0.0504,-0.4658,0.4115,0.5475,0.3153,1.2819,-0.1725,-0.6938,-0.5445,0.6369,-0.2739,-0.7117,-0.6393,-0.6947,0.7642,0.2864,-0.8988,0.624,0.0227,0.9159,-0.5206,-0.0664,-0.9348,3.7952,0.3033,1.6608,-0.757,-0.394,1.9587,0.2454,0.0052,0.2552,-0.5295,-0.1836,0.3028,2.3306,-2.2959,0.0232,0.809,1.7749,0.7128,0.2031,-0.0591,0.9141,0.5454,0.7598,0.9858,0.6458,0.1718,-0.6449,0.6461,1.4896,-0.1335,1.3383,0.8587,-2.4535,-0.5197,-0.7822,0.49,0.1973,0.6637,-0.2111,-0.3254,3.934,0.8017,0.2853,1.5161,0.276,-0.813,-0.0704,1.456,-0.7286,-0.6825,0.4606,0.2458,-0.0578,1.8131,-0.5252,1.8513,-0.4279,0.1338,0.2016,-0.205,0.7123,-0.2939,0.0295,0.2051,0.0937,0.2386,0.4775,-0.2121,0.358,2.443,1.0056,0.5801,5.4265,2.1997,1.2137,0.7392,0.4374,0.1388,-1.2005,-0.5931,0.724,-1.476,2.1467,-0.8324,-0.4318,1.5925,-1.7155,-0.7302,0.5659,-0.7325,-1.4061,-0.6784,0.5792,-0.7281,-1.6248,0.4995,0.519,0.981,-0.7719,-0.8011,-0.2022,-0.8925,2.1109,-0.2596,0.2392,-1.0876,0.9059,0.1108,0.0161,0.5111,0.8574,-0.0884,-0.3474,-0.6283,0.1831,0.0457,-1.634,-0.4605,0.2662,-0.1708,0.1952,0.1039,-1.6086,-0.0668,0.32,0.2681,1.554,0.4872,0.0211,-1.0207,1.762,0.0835,2.1795,0.4605,-0.5727,0.6617,1.0595,-0.9749,0.625,1.6596,3.7759,0.0489,-0.1219,-0.4655,-1.408,-0.5797,2.6447,0.7693,2.0396,0.2991,-0.6013,-0.8287,0,-0.1611,-0.8375,-1.0453,0.359,0.1781,-0.228,1.0522,0.1996,0.3038,0.8826,0.4148,-0.4188,0.7895,-0.1678,0.6359,0.4687,-0.2089,0.4452,0.7831,0.8023,-0.0799,0.4903,0.4442,1.5008,0.0214,0.6494,-0.4141,0.7509,-0.0584,0.3083,0.1194,0.382,-0.3172,-1.1045,-0.1855,0.371,-1.376,-0.0569,0.0218,-0.8501,0.0356,0.2324,-0.538,0.1535,-1.8179,-0.6724,-0.5577,0.2062,0.2686,0.081,-0.4287,0.9412,0.7887,2.1402,1.1367,0.3535,1.157,-1.7703,-1.911,-1.3261,-0.0076,-0.4562,0.2982,-0.5399,0.9541,1.0872,0.2969,0.667,-0.2089,-0.0024,0.569,-0.8628,0.9205,-0.115,0.3078,0.0034,0.7383,-0.6238,0.4603,-1.1863,0.2177,0.004,0.3357,-0.2633,0,0.3211,0.7016,-0.3453,0.5437,-0.533,0.1963,0,-0.1457,0.3815,-1.1719,0.5746,-0.1247,0.3222,-0.5909,-0.3931,0,0.6239,0.4216,-0.5321,0.0547,0.1172,0.0847,-1.0689,1.6464,0.6238,0.2544,-1.1459,-0.403,-1.4964,0.2551,1.0086,-0.3102,0.0855,-0.5968,-0.2844,0.2093,0.0705,1.6656,0.3162,0.673,0.3672,1.0732,-0.119,1.5283,-1.8599,1.28,0.7958,0.0188,0.0714,-0.1646,-0.2788,-1.2281,-1.522,0.586,1.018,0.2088,-0.0325,0.4908,-0.5708,-0.1437,-0.2222,-1.2192,0.266,0.5115,0.5028,-0.423,0.2951,0.4178,-0.3303,0.3302,-0.0237,-2.4511,1.08,0.7716,-0.5717,-0.6626,0.4601,0.0274,-0.5666,1.3539,0.2704,-1.6472,0.1567,3.5641,0.0702,0.486,0.3661,0.405,0.0594,3.0058,0.2576,-0.2998,-1.3418,-0.1427,-0.7856,-0.6154,1.5221,0.2389,-0.0507,0.2501,0.7246,-1.8359,0.1918,0.1745,-0.1305,0.261,0.4538,0.1265,1.1227,-1.0296,-1.5052,-0.5316,0,1.1143,-0.2594,-0.8074,-0.2478,0.4347,-0.2074,-1.0682,0.0773,-0.6933,-0.3534,-0.6778,-0.5926,-0.8988,-0.4649,-0.5413,0.3106,-0.2249,-0.1998,-1.0751,-0.2981,0.1558,-0.58,-0.4346,-0.0344,0.0967,-0.5101,-0.1697,2.202,-0.2933,-0.8151,-0.9042,0.0957,-0.196,0.5171,0.4945,0,-1.7486,-0.0943,1.1132,-0.4889,-1.6396,-0.5226,-1.6257,0.0367,0.0589,-0.141,-0.4208,-1.4717,-0.1288,1.3,-0.4174,-0.3062,-0.7946,-1.4371,-1.149,-1.7183,0.0946,-0.2162,-1.9492,-0.0107,0.2698,0.1984,0.5398,1.0045,-0.2464,-1.0762,0.9888,0.1252,0.6992,-0.6126,0.4919,0.3243,-0.5713,-0.0202,-0.5547,0.2723,-1.4068,-0.4383,0.5759,-0.5526,-0.4475,-0.9961,0.3321,-0.1629,0.1847,1.0805,0.7824,0.4467,0.2028,-0.0911,-0.1546,2.1753,-0.2469,0.802,0.0207,0.7114,-0.4218,0.6075,-0.0815,0.3703,0.8799,1.152,-0.8955,0.4583,0.5886,0.7684,-1.2697,-0.7342,1.7227,-0.5411,0.4638,1.4298,0.4207,-0.6358,-0.9375,0.1751,-0.1798,-0.6392,-0.5165,0.808,0.4898,0.3846,1.2492,0.6278,-1.8162,-0.4309,0.1412,0.5491,0.3644,0.9518,0.408,0.6683,1.4149,1.3907,1.5153,-0.6643,-0.5962,0.8254,0.1785,1.0571,0.9673,0.1405,-0.5002,1.2089,-0.119,1.3777,0.7518,0.2631,-0.2299,-0.4996,-0.3963,-0.0752,0.4529,0.5763,0.0997,0.4296,0.8231,0.8268,0.0651,0.8069,0.478,0.0347,0.4522,0.0136,-2.1386,0.2507,0.2859,-0.1144,1.289,0.6125,-0.323,0.5988,0.9158,-0.2599,-0.4557,0.9675,0.3782,-0.0421,0.1574,0.2788,0.3334,0.2509,0.0275,0.4029,0.1977,0.359,-0.9004,-1.1821,-0.4519,-0.1909,-0.1563,-0.098,-1.7464,0.6569,0.1432,-0.1427,0.148,-1.3259,-0.0953,0.3938,0.7172,0.6187,-0.4239,-1.3381,0.2459,0.0066,0.3395,0.1836,-0.3341,-0.2457,0.0983,1.154,1.2288,-1.6124,0.7521,0.6934,1.1615,0.0115,0.4076,-0.5808,-0.086,1.6063,0.4233,0.3774,0.4324,0.4522,-0.3635,0.3619,-0.1268,1.1018,-0.1358,1e-04,-0.3767,-0.0295,0.4056,-0.2783,-1.2453,0.5555,0,-1.8356,-0.2992,0.7722,0.5306,0.5721,-0.715,0.4067,0.6056,-1.1825,2.0033,-0.4421,-1.2211,-0.2566,-0.2891,0.2176,0.7703,0.2266,-1.0226,2.4561,-0.7793,0.2114,0.8421,-0.1316,-0.2784,-0.4782,-0.243,-0.2169,-0.9047,0.0512,-0.3348,-0.0351,0.3163,-0.5413,-0.6372,-0.4218,0.3249,0.3506,-0.2511,0.4134,0.3929,0.3584,-0.2402,-1.077,-0.8938,0.0144,-0.0522,-0.0334,0.294,-0.7081,0.7393,-1.6559,-0.838,0.2518,-0.0777,0.2961,1.1671,0.2888,-1.221,0.0264,-0.2999,0.4963,0.8865,-0.2453,-0.1906,0.4483,-0.9599,1.1049,-3.1865,0.0831,0.5668,-0.1922,0.2627,0.2259,0.7701,-0.1232,0.6022,0.4989,0.4765,-0.7259,-0.6718,0.8826,3.8156,0.4466,0.5696,0.6058,1.0518,1.0936,-0.2322,0.1136,1.3448,0.8305,0.7732,0.6309,-0.1578,-0.7684,1.3474,0.5127,-0.235,-1.3125,0.1507,-0.0222,-0.0959,-0.3765,-0.6243,-0.6702,-1.0118,-1.0619,1.3934,-0.3601,-0.0571,-0.0021,0.2167,0.12,-0.8413,-0.306,-0.204,-0.2639,-0.5295,0.612,-0.0897,1.135,0.6513,-0.1029,-0.5256,-1.0598,-0.4506,0.0968,-0.0132,-1.2031,0.0724,0.4327,0.3267,-0.1042,0.8221,0.4795,-1.0603,0.0586,-0.6832,-0.7532,-0.207,-1.348,-1.13,0.4064,-0.2907,-0.2792,-0.7352,-0.2302,-0.3216,-0.0223,-0.2236,-0.6322,0.3607,-0.305,-1.0206,0.0526,0.2546,-0.2369,0.0257,-0.9899,-0.0578,-0.288,0.2711,-0.1267,-0.1839,0.6208,-1.0828,0.1949,0.6475,0.7778,-0.6891,-0.2049,-0.3043,0.271,-0.2465,0.4077,0.1872,-0.3771,0.3977,-0.4697,-0.082,-0.2783,-0.0484,0,-0.1184,0.236,1.0084,-0.3296,-0.5222,-0.3884,0.3504,-0.1253,-0.7023,-0.3645,0.09,-1.0041,0.523,-0.1094,-0.0984,0.3907,-0.2898,-1.1879,-0.5905,0.2336,0.9804,-0.4001,0.2066,-0.2969,-0.464,0.7246,-1.3326,-0.8216,1.6002,1.2173,0.0044,1.6676,0.8805,-0.6878,1.8617,1.0917,-1.0056,-1.1864,0.0212,-0.4292,-0.2986,-0.0621,1.5549,-0.1566,0.3848,0.4471,0.4334,-0.6003,0.0427,-0.4726,1.7991,0.5053,0.2836,0.3112,0.5576,1.8806,0.2156,-0.1764,-0.0222,0.7851,-0.0638,-0.2881,0.2366,-0.2303,-1.4801,-0.8081,0.3895,0.1054,0.1238,-0.1985,0.1901,0.3856,0.0848,1.8722,-0.0016,-0.2037,0.6645,-0.6572,0.5227,-0.8615,-0.1548,-0.1156,0.2557,-0.5375,-0.0431,0.8015,0.9169,0.1492,0.7356,0.4162,-0.4991,-0.0073,-0.005,0.2381,0.5738,0.1996,0.5912,0.9203,-0.9674,1.1765,-1.1548,0.1224,0.5109,1.1542,0.4827,-0.0516,2.3149,0.5054,-0.7865,-0.4271,0.2717,0.5777,-0.3509,-0.0439,-0.6979,-0.2504,0.7601,-1.999,0.3784,-0.4221,-0.8966,-0.0703,-0.638,-0.507,0.0724,0.1986,-0.1562,0.4048,0.9485,-0.1652,1.1284,1.3601,1.2075,1.3332,0.1892,-1.6676,0.3275,0.2866,-0.1104,-1.4278,-0.7663,-0.5089,0.9573,-0.0771,-0.1388,-0.3112,-1.088,-0.4587,-0.2193,0.3128,-0.78,0.147,-0.7016,0.3313,-0.0529,-0.5138,-2.2455,-2.955,0.6732,-0.1402,0.3562,-0.7061,1.7547,-0.0593,-0.2506,-0.1052,0.7728,1.1219,-0.1316,-0.9923,-0.8936,0.078,-1.6145,0.7108,0.3649,-0.5608,-0.255,-0.3007,0.9561,-0.8853,0.7181,0.5723,-0.5869,-0.279,0.8796,-0.2421,-1.552,-0.595,0.1895,0.4785,1.2466,1.699,0.5951,1.2362,0.6335,-2.0333,-0.0763,-0.3062,0.3601,-0.4606,-0.0251,0.9019,1.4661,0.1156,0.3515,-0.1498,0.3596,0.3272,1.0621,0.2516,-0.3808,-1.0193,-0.4455,0.9807,0.4259,0.5658,0.315,-0.2343,0.3174,-0.107,0.5847,0.3372,-0.3021,1.1445,-0.1501,0.6509,-0.6016,-0.0631,0.3094,-1.3883,1.8953,0.5098,0.3827,-0.1138,-0.1529,0.8088,1.1939,0.344,0.2455,0.3143,-0.4013,0.6281,-1.0999,0.0137,0.2559,-0.0784,0.2717,-0.542,-1.4785,-1.0048,0.0985,0.3143,0.6168,-0.4223,-1.2225,-1.1827,0.1492,-0.1175,-0.0243,-0.7059,-0.0639,0.4322,0.6285,0.3545,-0.2128,0.0179,0.1405,-0.0918,-0.3695,0.9285,0.7686,-0.2944,0.1886,1.9019,-0.7142,-0.3696,0.6121,0.4122,0.063,0.1153,-0.2072,0.7341,0.785,0.4301,0.5692,-0.4481,0.1309,-1.2064,0.3144,0.5142,-1.0752,0.2958,1.3444,1.0422,0.4258,-0.1661,0.6403,0.579,0.606,0.6601,0.4257,0.4706,0.0499,0.6747,0.3185,0.8413,0.1251,0.7098,-0.4438,-0.4132,-0.5464,0.0255,-0.3056,0.7056,-0.2519,-0.543,0.9212,-0.4453,0.5369,1.2211,-0.1104,0.3492,0.0146,0.5485,0.0727,0.0732,1.0486,-0.2723,0.6453,0.4919,0.9273,2.4292,-0.0016,-0.1999,-0.5236,0.5198,-0.0353,0.781,0.5365,0.4627,-0.0737,0.0786,0.1893,1.2585,0.5075,0.5658,-0.1265,0.9496,-0.0923,0.3136
Control,-1.2883,-0.464,0.5326,-0.84,0.358,-0.1679,0.1038,2.7307,0.2213,0.2776,0.4489,-0.1498,0.2491,-0.0894,-0.709,0.0635,-1.1598,0.0427,0.5597,-0.0597,-0.803,0.5701,0.6423,0.5306,0.3933,-3e-04,-0.3956,-0.442,-0.3134,-0.0192,-0.2322,-0.1415,-0.106,-0.3233,0.0554,0.8477,0.2522,-0.1707,-0.2282,0.5393,-0.169,0.5946,0.4406,-0.1404,1.6767,-0.0088,-0.262,-0.3125,-0.0985,-0.5003,0.2421,-0.6359,0.7032,0.0559,0.1,0.1291,0.2711,0.5584,0.7348,0.3324,0.0033,-0.0965,-0.0151,-0.3103,-0.3889,-0.4145,0.0985,0.4865,-0.8385,-0.1414,-0.201,0.0587,-0.3982,0.2204,-0.3899,-0.1166,-0.1621,-0.2792,0.4358,0.3889,0.4782,-0.0266,-0.7169,0.0162,0.2926,-0.0166,0.3055,0.6114,0.7126,0.2587,-0.3963,-0.1115,0.0443,-0.378,0.4096,0.2244,0,0.2617,-0.4494,0.3153,0.2317,-0.2275,0.2494,0.1974,-0.1908,0.5471,0.1155,0.0661,-0.1244,-0.36,-0.3422,0.3254,0.4707,0.5859,-1.0987,-0.4733,0.1396,0.1437,0.1006,0.3593,-0.2983,-0.3821,1.0973,0.0022,0.0971,0.5365,0.2292,0.507,0.5487,0.5307,-0.7294,-0.1933,0.7136,-0.2275,0.1561,0.3639,0.4505,0.1755,-0.0355,-0.5819,-0.0978,0.0292,0.0567,-0.1662,0.2357,-0.1577,-0.6445,0.6434,0.2466,-0.345,0.0982,1.697,0.6039,-0.1515,-0.6306,0.2319,-0.4302,-0.3845,1.0242,0.4908,-0.5167,-1.5178,-1.5267,0.4988,0.1488,0.1345,0.2609,0.2681,-0.5275,1.1049,-0.4988,1.3646,-1.1581,0.1063,-0.7764,0.6779,-0.3778,-0.6427,0.4954,-0.9788,0.0633,-1.4483,-0.569,-0.1663,-0.5144,-0.1005,-0.0438,0.4019,0.2499,-0.1531,-0.3532,-0.2883,-0.74,0.0458,-0.303,-0.1668,-0.0172,-0.1331,-0.2706,-0.7842,0.068,-0.6416,-0.1084,-0.1715,0.2631,-0.9512,-0.2006,1.7173,-0.4445,-0.0337,-0.4864,-0.4235,-0.96,-0.2002,-0.1834,0.0094,-0.4758,0.5564,-0.7105,0.1552,-0.7749,-0.067,0.2239,-0.5259,0.1381,-0.0568,0.3199,0.1851,0.0832,0.5382,-0.6054,0.1345,-0.2709,0.0322,0.0677,0.2056,-0.1912,0.0807,0.3843,-0.3463,-0.2534,0.561,-0.865,-0.3585,0.2447,0.4398,0.1788,-0.1788,1.2276,0.0561,-0.5737,0.3137,-0.3385,0,-0.0161,0.1938,-0.3203,0.0905,0.5038,-0.209,0.3763,0.3423,-0.4065,-0.0538,-0.1397,-0.0723,-0.0556,0.4656,-0.0632,-0.4088,-0.0646,-0.0392,0.101,0.5455,0.2933,0.5974,0.0863,-0.0291,-0.3802,-0.4075,0.1138,-0.6019,0.3834,0.1679,-0.3416,-0.2642,0.1678,0.1103,0.2336,0.614,0.4624,0.4627,0.766,-0.1244,-0.1064,-0.1164,0.1358,-0.5145,-0.2724,-1.2462,-0.0844,0.5744,-0.3798,1.5181,-1.2799,0.3698,-0.4268,-0.2729,0.2092,0.1082,-0.2456,0.1975,0.0733,-0.003,0.4153,0.5523,0.4992,0.3016,1.2367,0.4157,-0.5849,0.6076,-0.5508,-1.1441,-0.4966,-0.5801,0.0499,0.5442,-0.574,-0.227,-0.1434,0.17,-0.0144,0.0146,0.1531,-0.5778,-0.2349,-0.0649,-0.1062,0.773,0.4288,-0.5599,0.0017,-0.873,-0.8049,0.0421,-0.0199,0.7768,-0.5337,-0.4311,-0.7959,0.4285,0.0993,-0.6643,-0.3974,0.0892,-0.2909,0.0517,0.0554,-0.0341,-0.9509,0.0324,-0.6492,0.0074,0.0237,1.1082,-0.1471,-0.7417,0.2721,0.2944,-0.1403,-0.0397,0.4331,0,-0.0285,0.6387,0.0523,-0.1044,0.0965,-0.371,-0.2812,0.2542,0.0929,-0.0995,-0.4985,-0.1164,-0.1098,-0.2724,-0.0124,-0.0228,-0.2339,-0.0122,-0.2949,0.5987,-0.4328,-0.097,0.1172,-0.0272,-0.427,0.1254,-0.1653,-0.0726,0.0686,-0.2441,-0.4319,0.6294,-0.1149,-0.0771,-0.0601,-0.1229,-0.1361,0.1063,-0.1006,0.1763,0.0666,0.6716,-0.145,0.4277,0.1882,0.303,0.5933,0.1073,0.8509,-0.3189,0.2387,-0.1088,-0.0425,0.2514,0.0501,0.2919,0.1169,0.4031,0.1306,0.0389,-0.8627,-0.7605,-0.8564,-0.0864,-0.2176,0.5755,-0.781,0.3665,-1.0077,-0.22,-0.3395,-0.2529,-0.101,0.6095,0.1734,0.1389,-0.4099,0.5032,-0.2492,-0.2496,0.0182,-0.3482,-0.0724,0.0193,-0.4765,0.1546,-0.1575,-0.1959,-0.219,-0.0164,-0.0084,-0.6883,0.1872,-0.5145,0.1073,0.521,-0.2489,-0.7999,-0.005,0.0664,0.6966,-0.312,0.1592,0.1535,-0.3434,0.6143,-0.3933,-0.1453,-0.1352,-0.0526,0.0886,-0.3441,0.0441,0.3821,0.0551,1.0206,0.3144,0.5535,1.1893,0.1444,-0.4263,0.0053,0.1478,-1.1512,-0.3459,-0.389,-0.3899,-0.4849,-0.0119,0.5814,-0.5829,0.2166,0.0963,-1.0948,0.3534,0.2946,0.6167,-0.5218,0.3633,0.1005,-0.0287,-3.1506,0.2356,-0.4123,0.3298,-0.6002,0.168,-0.2566,0.2055,-0.0522,-0.0925,-0.2243,-0.0871,-0.2221,-0.2252,-0.1433,-0.0577,-0.1729,-0.0387,0.3044,-0.2164,0.262,-0.0458,0.1636,-0.1391,0.5189,-0.218,-0.8969,-0.3693,-0.1419,-0.0967,0.1455,0,-0.1407,0.696,-0.6846,-0.2173,1.0745,0.031,-0.2401,-0.1915,-0.2659,-0.4608,-0.4247,-1.5545,-0.2268,-0.4872,-0.311,-0.8253,-1.329,-0.423,-0.4129,0.0172,0.1636,-0.1843,0.2525,0.8987,-0.4119,-0.1118,0.3019,-0.3868,-0.2324,-0.0589,-0.0524,0.1606,-0.0545,0.1786,0.3137,0.0324,-0.0327,-0.609,-0.2488,-0.3121,0.364,0.3996,-0.0764,-0.1217,-0.2126,-0.2322,-1.4006,-0.7797,-0.0659,-0.0682,-0.1745,-0.0232,0.231,-0.0217,-0.5375,-0.3453,-0.0127,-0.2055,-0.4381,-0.2545,-0.3998,-0.1745,-0.2738,-0.4055,0.021,-0.011,-0.4302,0.0345,-0.2134,-0.0637,-0.0435,-0.3615,0.0571,-0.3186,-0.3359,-0.3625,0.2626,0.3118,0.2446,-0.166,-0.1875,-0.4079,-0.2669,0.4028,0.6255,-0.014,-0.1963,-0.1029,-0.0248,0.2573,1.7073,0.3734,0.4381,-0.2985,0.0083,0.6921,0.2305,-0.3745,-0.5236,0.5107,-0.0641,-0.1994,0.5719,-0.1723,-0.2005,0.4507,0.4876,-0.0418,-0.1535,-0.1852,-0.6427,-0.1297,-0.304,0.2456,0.545,-0.0651,0.1727,-0.0347,-0.0707,0.4986,-0.4173,-0.1411,-0.1919,-0.4654,0.5028,0.3783,-0.5303,-0.1441,-0.0706,0.2843,-0.293,0.0672,0.3332,0.0303,-0.4148,-0.3561,0.454,0.7343,0.2508,-0.116,-0.2383,0.0481,-1.8986,-1.1738,-2.2366,-0.3427,0.1583,-1.2239,0.0828,-0.4312,-0.2133,-0.0453,0.1497,-0.1473,0.2026,-0.2306,-0.0579,0.2475,-0.2688,-0.1342,0.0756,0.632,0.3357,-0.3095,0.3136,0.29,0.2442,0.1565,0.0919,0.1286,-0.2864,0.6277,0.0725,0.0329,0.121,-0.1747,0.1039,0.5968,0.0283,-1.3612,-0.0628,-0.0034,-0.8042,0.0938,0.0874,0.6233,0.2283,-0.4845,0.7592,0.1893,0.0476,0,-0.48,-0.2001,-0.2373,-0.4102,-0.4478,-0.1464,0.1547,0.0675,-7e-04,0.7014,0.6749,0.4193,2.7584,1.0744,0.4793,0.0478,-0.524,0.2529,-0.1629,-0.109,-0.0147,0.1587,0.3518,-0.3984,-0.0436,0.0455,-0.2831,-0.0456,0.0588,-0.1953,-0.9303,-0.0379,-0.0655,0.2506,0.0072,0.1963,-0.0855,-0.0593,-0.1592,0.1348,-0.594,-0.0929,0.1245,-0.1076,0.1284,0.2258,-0.2612,1.2026,-0.1701,-0.1731,-0.1537,0.3756,0.2148,0.019,-0.1838,-0.1046,-0.9029,-0.0777,0,-0.4756,0.3938,0.0033,-0.0034,-0.3424,-0.2288,-0.292,0.3231,-0.0584,-0.2891,-0.135,0.789,0.5251,0.6005,-0.0694,-0.1285,0.2056,-0.088,-0.0285,-0.0327,-0.069,-0.3633,-0.5003,-0.5088,-0.1298,1.0498,0.0436,-0.2665,-0.1866,0.2677,0.163,-0.2319,0.237,0.4923,-0.7942,-0.3869,-0.0261,-0.2343,0.4088,0.0081,-0.3691,0.2031,0.3425,-0.2585,0.5189,0.1729,-0.0955,-0.2312,0.3988,-0.4358,-0.1779,0.1666,0.5706,-0.1286,-0.2545,-1.9301,0.5937,-0.088,-0.1521,-0.2341,0.6482,0.3159,0.7346,-0.1419,-0.1349,-0.8164,0.0081,0.087,-0.1324,0.1542,-0.6353,-0.2453,-0.3009,-1.4398,-0.2368,0.8443,-0.5904,-0.1027,-0.045,-0.5655,2.0144,0.4444,0.2156,-0.2905,-0.5677,-0.1681,0.0443,-0.3113,0.3122,1.8473,-0.4506,-0.0143,0.4232,0.696,0.6172,-0.8882,0.0356,0.3449,0.2694,0.2467,1.0195,0.1373,0.1794,0.5729,0.0759,0.3522,-0.3579,-0.335,-0.5505,-1.5627,-1.4891,-0.1595,-0.5104,-0.5309,0.8046,-0.3457,-0.5059,0.2956,-0.5429,-0.3326,0.043,-0.1488,0.2941,0.6279,-0.8619,0.8126,0.181,1.0503,1.2772,-0.296,1.6588,-0.2371,0.2955,0.1732,-0.4463,0.4666,0.4951,-0.299,-0.3189,0.1215,-0.047,0.0076,0.2826,-0.4873,-0.3918,-0.1134,0.9326,-1.3143,0.1231,0.6396,-0.5834,-0.3432,0.2613,0.6027,0.0185,-0.0401,-0.215,-0.2368,-0.098,-0.2003,0.1038,0.2145,-0.0862,0.3426,0.1585,0.0288,0.4083,-0.1071,-0.4611,-0.0285,0.5777,0.1522,0.2191,-0.1903,0.4237,-0.5865,-0.0665,-0.042,0.4152,0.1501,0.1641,-0.0329,-0.1566,0.0011,0.1267,0.9232,-0.6655,-0.0815,-0.3352,0,-0.1577,-0.1633,0.1862,0.5115,-2.1165,0.5508,0.0595,0.0854,-0.1789,0.1318,-0.1469,0.2372,0.2007,0.0521,0.1203,-0.0089,0.3562,0.4446,0.3123,0.3128,0.5634,0.2433,-0.2044,-0.3795,0.1794,-0.1626,0.54,0.0484,0.3334,0.4076,0.1243,0.1261,0.1555,0.4873,0.2858,0.1413,0.0293,-0.1329,-0.167,0.2486,-0.1368,0.5062,-0.0664,0.0933,-0.4524,-0.0289,0.1706,-0.0079,0.5643,-0.3798,0.0258,-0.0047,0,0.1804,0.4685,-0.0896,-0.2487,0.5616,0,0.0339,0.1848,0.0917,0.4174,0.0465,1.2308,0.4502,-0.3436,0.1591,-0.052,-0.1574,-0.054,0.4241,0.2952,-0.5171,0.4166,0,-0.1313,-0.3485,-0.1551,-0.718,0.5192,-0.2202,0.1144,-0.3881,0.3027,-1.0096,0.2328,0.4154,0.2319,-0.2953,-0.3284,0.0253,0.1555,0.2615,-1.068,-0.1759,0.023,0.9055,-0.1515,0.052,-0.5208,0.3207,-0.2867,-0.0813,0,-0.2645,0.5723,0.0299,-0.1002,-0.0963,-0.5147,0.0349,0.1103,-0.0573,-0.0935,0.0206,0.3936,-0.2377,0.2199,0.9618,0.0479,-0.0147,0.0663,0.5769,0.1824,-0.7252,0.2903,0.4373,0.242,-0.024,-0.4114,-0.133,-0.0495,-0.3667,-0.5744,0.2894,-0.3634,0.0702,0.1296,1.4497,0.5166,0.1533,0.5197,-0.3654,-0.3626,0.3567,0.172,-0.6713,-0.0558,-1.597,-0.0782,0.0937,-0.2553,0.1627,0.1093,-0.73,-0.0295,-0.006,-0.2198,0.5602,-0.1726,0.48,-0.2807,0.0686,0.5688,-0.0046,-0.0964,0.3272,0.094,0,0.1709,-0.0619,0.095,-0.0362,0.3485,0.1256,-0.1095,0.5869,-0.0553,0.6967,0.3626,-0.1263,0.0206,-0.0805,-0.0286,-0.5193,-0.1606,0.1058,0.4215,0.2142,0.5187,0.5039,0.3786,-0.3502,0.0093,0.1031,0.2173,0.1789,0.0317,0.1141,0.1941,0.7512,0.0301,0.5086,-0.3576,-0.2725,0.3463,-0.3216,0.2257,-0.5593,0.2124,0.451,0.497,0.1545,0.1456,0.3946,0.1973,0.0602,-0.4376,0.18,-0.2015,-2.2667,0.0982,-0.2902,-0.2496,-0.2841,0.0308,0.5465,0.2363,0.2079,0.0821,-0.0104,-1.4095,0.3732,0.002,-0.6764,-1.0932,0.5286,0.3642,4.0341,0.0674,0.2589,0.6999,-0.1687,0.8686,-0.424,-0.159,0.2504,0.0954,-0.1298,-0.0946,0.7821,0.0498,0.7781,-0.1303,0.5898,0.0958,-0.2064,0.3769,0.2966,0.137,-0.0842,0.016,1.585,0.3959,0.301,-0.1996,1.1104,-0.2946,0.0896,0.1529,0.0328,-0.0108,0.1685,-0.1907,0.4796,0.7746,-0.4936,0.1143,-0.1563,-0.2676,-0.5668,-0.8134,-0.842,-0.2688,-0.0412,-0.8652,0.3366,-0.6101,0.4563,-1.0998,0.0051,-0.0703,0.6427,-0.0619,0.1462,0.515,-0.5102,0.2059,-0.4457,0,0.424,-0.105,-0.3098,-0.3732,-0.2927,-0.5607,-0.5184,-0.3449,0.0133,0.1673,0.1217,0.0556,0.0655,-0.0727,0.0397,1.2504,-0.0536,0.0324,0.7877,-0.2058,0.2365,-0.3465,0.1527,0.194,-0.826,-0.1989,0,0.2218,-0.0575,-0.1086,-0.2015,-0.1978,-0.2822,-0.0106,0.1044,0.0153,-0.0112,-0.7779,0,-0.1818,-1.0575,-0.2371,-0.5459,-0.5867,-0.0795,0.1386,0.4407,-0.023,0.0393,0.8296,-0.4956,0.0765,0.2461,-0.3007,-0.2323,-0.21,-0.2505,-0.01,0.4644,-0.129,0.4557,-0.5707,0.093,0.3087,-0.4178,-0.2917,-0.3145,-0.1524,-0.4618,0.6682,-0.4973,0.3945,0.0879,0.2157,0.1906,-0.0521,-0.6757,0,-0.1062,-0.3868,0.2946,0.0551,0.2868,-0.1716,-0.1719,-0.0017,0.1317,-0.0685,-0.0395,-0.1587,-0.1316,0.6413,-0.1117,-0.053,-0.303,-0.412,-0.254,-0.0765,1.2227,-0.0888,0.2331,-0.1427,-0.161,-0.0132,0.1928,0.3665,-0.112,0.0166,-0.1665,-0.2253,-0.3567,0.0884,0.4578,-0.5568,0.0321,-0.2871,0.0415,-0.1093,-0.3843,0.004,0.3431,-0.0647,-0.4221,0.0832,0.3095,0.1332,0.1394,-0.3825,0.2114,-0.1027,0.4503,-0.2127,0.2195,-0.1303,-0.3456,-0.2773,0.3418,-0.2698,-0.267,-0.1558,0.0691,-0.293,0.1041,0.2697,0.5564,0,-0.0265,-0.9381,-0.0728,-0.219,-0.093,0.6067,-0.4239,-0.3167,-0.1385,-0.5615,0.1055,0.6497,9e-04,0.6529,0.1698,-0.2857,1.6861,0.386,-0.0859,1.4046,-0.4221,-0.2665,-0.21,-0.0396,-0.304,0.0461,0.6293,-0.1095,0.0364,0.0997,0.0364,0.0483,-0.4482,-0.6101,-0.4035,-0.2567,0.2519,0.1384,0.4592,-0.1504,-0.0321,-0.2015,-0.0497,-0.1039,-0.0015,-0.0163,-0.0755,0.4151,-0.1815,-0.4789,0.0339,-0.0977,-0.1408,0.1337,0.0851,-0.2403,-0.195,-0.0658,-0.2401,-0.0793,0.0304,0.0892,-0.4259,0.1087,0.085,0.1491,-0.0598,0.1477,-0.2356,0.0531,-0.0124,-0.2299,-0.1256,-0.0162,-0.0106,0.1248,0.092,0.098,0.3231,-0.0976,-0.0578,-0.1409,0.1005,1.0095,-0.4326,0.0147,-0.0697,0.1972,-0.735,-0.2752,0.0809,0.408,-0.1095,-0.2925,-0.4994,-0.1837,-0.2143,0.0979,-0.3054,-0.3065,-0.9287,-0.5043,-0.1701,0.1762,0.326,-0.7135,-0.4033
Control,-0.2921,0.2934,0.2056,-0.1651,0.2543,-1.7652,0.3251,0.5769,-0.5558,0.4625,0.3266,0.2004,0.0972,-0.1236,0.4643,0.3294,0.6499,-0.9465,0,-0.0672,-0.2425,-0.4722,0.2497,-0.0091,0.212,-0.0305,0.376,0.4185,0.016,0.1107,0.3861,0.2531,0.5334,-0.4864,-0.6044,2.0418,0.8969,-0.0016,-0.1581,-0.3718,-0.4451,-0.0189,0.0026,-0.0278,-0.1837,-0.301,0.0515,-0.4849,0.1067,-0.6477,0.9488,0.0037,0.1606,-0.0261,-0.4304,-0.7336,-0.3403,0.0013,0.3702,0.405,-1.4423,-0.2905,0.1225,-0.0017,-0.2705,0.0303,1.0081,-0.3413,-0.4823,0.0168,0.4309,-0.4033,-0.2158,-0.2761,-0.7103,0.3055,0.4623,-0.508,-0.2922,0.8033,-0.1475,-0.6507,0.3296,-0.1368,0.4918,0.0535,0.5735,1.3548,-0.1065,-0.4128,-0.5442,0.1205,0.8788,0.5177,-0.1812,-0.7153,0.3509,-0.429,-0.5804,0.3673,-0.0998,-0.1242,-0.1249,-0.1211,-0.1265,0.2915,-0.5987,0.2528,-0.243,0.1972,-0.3824,0.0375,0.3616,0.2937,0.7156,-0.3618,0.0673,-0.5227,-0.5245,0.3819,0.1426,0.2963,-0.0349,0.0791,0.1596,-0.1175,0.588,-0.3845,0.0089,-0.2979,0.4575,0.1419,-1.0604,0.6506,0.4611,-0.0356,0.6429,0,0.1904,0.1403,0.9218,-0.0507,0.3143,-0.0143,-0.1635,0.3229,-0.0086,0.3718,-0.0198,-0.0011,0.023,0.3086,0.295,0.2847,0.3531,1.3517,-0.6205,0.185,0.0587,0.2922,0.1394,1.7788,0.6923,-0.9639,-0.0678,-0.4808,0.1863,-0.033,1.225,-0.4676,-0.0295,-0.1679,-0.0734,-0.4054,1.104,-0.561,0.1352,-0.233,-0.3193,0.3248,-0.6254,-0.0665,0.3468,-0.8009,-0.8872,0.179,-1.6876,-0.385,-0.2601,-0.1981,-0.714,-1.3977,0.0573,0.1669,-1.5087,1.5802,0.2708,0.3261,0.5316,0.1212,0.1896,-0.2048,0.6038,0.0828,-0.2072,-0.3176,-0.0975,0.5203,0.0246,0.2287,0.5442,0.0497,-0.2673,0.35,0.2153,0.0121,0.0674,-0.4581,-0.5392,-0.0022,-0.1232,0.0718,-0.2107,-0.2913,0.0436,-0.2326,-0.0271,-0.1253,-0.2414,-0.415,-0.9236,-0.2725,-0.1345,-0.4359,0.025,-0.8678,-0.0296,0.6008,-0.0021,-0.3784,0.1727,-0.3141,-0.2745,1.1714,0.2015,0.0095,0.2435,-0.4026,0.2603,-0.2735,0.2639,0.3932,0.7493,0.0613,0.0063,0.0171,-0.4679,0.2745,-0.0132,-0.0411,0.4172,0.9287,-0.1294,-0.657,0.3059,0.1217,-0.1012,0.1785,0.0829,-0.5262,0.0094,-0.1657,-0.4214,-0.4407,-0.4578,0.2193,-0.0308,-0.2121,-0.5276,-0.7014,0.0166,0.3814,-0.0928,-0.2564,-0.1086,0.595,-0.6865,0.2191,-0.054,2e-04,0.6244,-0.3606,-0.2947,-0.5946,0,0,-0.9009,-0.0363,-0.4396,-0.3421,-0.5887,-0.0651,-0.0428,-0.6622,0.135,-0.2629,-0.506,-0.0386,-0.2823,0.0431,-0.1311,0.2386,-0.6016,0.5852,0.7284,0.4334,-0.3726,0.162,0.051,-0.6233,0.1633,-0.1791,-0.3991,1.1445,-0.5459,-0.9483,0.7102,-1.258,0.2121,-0.0017,-0.4862,-0.4296,-0.0515,1.0958,-0.2296,-0.7338,0.6964,0.3595,-0.0305,0.3428,-0.2026,0.21,-0.1483,0.8458,0.5914,-0.0428,0.1935,-0.4848,-1.7591,-0.2582,-0.1479,0.2469,0.1825,-0.7315,0.1157,-0.5581,-0.5281,0.265,0.2616,-0.726,0.6101,0,0.2617,-0.1189,0.8563,0.2342,-0.7802,-1.522,0.045,0.6627,-0.2205,-0.0705,0.3206,-1.2849,-0.0862,-0.6628,-1.0684,-0.1358,-0.2318,-0.0089,0.2038,-0.1134,0.2017,-0.423,-0.1176,-1.0461,-0.1964,0.1659,-0.1728,0.115,-0.257,-0.7664,0.5231,0.1929,0.1301,0.1936,0.1801,0.0587,-0.5757,0.1558,-0.1052,0.0069,0.4083,0.1235,-0.1534,-0.0534,0.0563,0.0505,0.0838,-0.8676,0.4475,-0.1383,-0.1202,-0.0342,-0.5423,-0.0563,0.2072,0.4071,-0.4379,-0.1416,0.1391,0.1239,-0.577,-0.7833,-0.1134,0.2631,0.1873,-0.1361,0.5617,-0.3524,-0.1538,0.053,-0.5422,-0.2549,-0.086,-0.3425,-0.0477,-0.4736,0.0061,1.3994,-0.5477,1.4485,-0.3035,-0.0386,0.6946,-0.71,-0.1209,0.3657,0.9778,0.2109,0.2203,0.0375,0.204,-0.277,0.1187,0.3877,-0.1485,-0.9603,-0.152,1.1394,0.2642,-0.5309,0.2826,-0.0049,-0.3098,0.761,0.4814,-0.5301,-0.0858,0.1528,-0.2307,-0.8168,-0.4082,-0.1873,-0.4332,0.4326,0.6047,0.3283,-0.1308,0.0973,-0.1264,0.6736,-0.5379,-0.0439,0.2211,0.0642,0.5791,0,0.5174,0.1295,0.5598,0.0161,0.2899,0.4832,0.4582,-0.143,0.177,-0.6951,-0.0836,0.2835,-0.2974,2.2542,-0.7363,-1.1458,0.054,-0.4318,-0.5523,0.0623,-0.1249,-0.4675,-0.0387,-0.6639,-0.6336,0.4466,-0.4994,-2.0005,0.1253,0.2702,-0.4313,-0.3641,-0.0747,0.5762,0.1476,-0.8811,-0.6771,-0.2245,0.6228,0.4232,-0.2396,-0.473,-0.4511,0.1962,-0.3165,0.6236,-0.0275,-0.2191,0.6202,-0.3186,-0.0362,0.0813,-0.1066,7e-04,0.0691,-0.2001,0.1341,0.4318,-0.2468,-0.2142,-0.4987,2.3799,0.012,0.2709,0.3914,0.3111,-0.068,0.3718,-0.5178,0.0955,-0.7281,0.0127,0.5333,-0.1288,1.8676,0.4815,-0.0836,-0.3153,0.0746,-0.1789,-0.1096,-0.1584,0.1475,-0.4465,0.0367,-0.5937,-0.6434,-0.9052,0.6857,0.2807,-1.4683,0.1548,-0.7153,-0.0496,0.0234,0.0349,0.0432,-0.5157,-0.124,1.7279,0.1646,0.1202,0.2442,0.3198,0.186,-0.7327,-0.3598,0.3893,0.3686,0.095,0.4695,-0.2135,0.084,-0.5481,-0.1622,-0.2364,-0.3292,-0.2044,-0.4794,0.3376,-0.196,0.0526,0.3227,0.2714,0.334,-0.6117,-0.4389,-0.1133,-0.1079,0.1967,-0.2282,0.2248,0.5009,0.1707,-0.1759,-0.5908,0.4572,-0.2918,0.0946,-0.2013,0.8785,0.3136,0.319,-0.2287,0.0348,0.3135,0.4043,-0.3461,0.2391,-0.38,-0.1013,0.5605,-0.2772,-0.2479,0.3668,-0.6119,0.0763,-0.1419,0.2011,0.5279,-0.3383,-0.2604,-0.0224,-0.6217,0.0975,0.1977,0.2306,-0.0113,0.2463,0.1937,0.3939,-0.7546,0.5318,1.3024,-0.8293,0.0456,-1.2406,0.0193,0.5168,-0.0056,0.5074,0.805,-0.8069,0.7261,-0.3025,0.4798,0.4076,0.4811,0.0297,0.6158,0.3619,-0.3226,1.6528,-0.7128,-0.2414,-0.4003,0.8211,-0.5979,-0.2731,0.6281,0.4063,-0.5882,-0.3063,-0.6239,-0.4695,-0.9345,-0.6294,0.0858,-0.0454,0.3597,-0.3621,-0.0614,0.066,-0.0258,0.4958,0.2455,0.3158,0.6153,-0.0498,-0.3644,0.6524,-0.4232,-0.2559,-0.2024,0.8659,-0.5215,0.1517,0.2887,0,-0.3048,0.6979,-0.2475,-0.0919,0.1148,0.131,0.1409,-0.0341,0.3942,-0.6915,0.34,-0.437,0.049,-0.1405,0.0341,0.1997,-0.3962,-0.8991,-0.2196,0.0739,0.0822,-0.8836,0.5571,0.3381,-0.8863,0.0859,-0.2044,-0.9902,0.0526,-0.1394,0.9085,1.371,0.8102,-0.0258,0.1228,0.4849,0.7724,0.4478,0.4043,0.3509,-0.0485,-0.7543,-0.3829,0.3642,0.7618,-0.03,-0.1901,1.2029,0.5658,0.1239,-0.3108,0.2616,-1.2065,0.3105,-0.3393,0.1145,0.1432,0.9041,-0.4702,-0.0172,-0.2365,-0.3864,-0.4903,-0.086,0.0295,0.0626,0.1774,0.2723,-0.387,0.2667,-0.1324,-0.5326,-0.4188,0.1855,0.089,-0.0302,0.3385,0.1526,-0.1199,-0.3926,1.4264,-0.0687,-0.2804,-0.474,-0.1197,0.3761,-0.2382,-0.0427,-0.085,0.4921,-0.1326,-0.7544,-0.3553,-0.0155,-0.0367,-0.4187,0.2604,0.2055,-0.1324,0.8299,-0.429,0.4732,0.3485,-0.2677,0.6968,-0.5373,-2.1382,-0.3488,0.0609,-0.151,0.7236,0.2461,0.2576,0.0891,0.8136,-0.0847,0.2816,0.0991,-0.5151,1.4709,0.34,0.2853,-0.2358,-0.551,0.993,-0.8112,0.6727,-1.1712,-0.3846,-0.2403,-0.1941,-0.0332,0.2818,0.1572,-0.9019,-0.0841,-0.1957,0.0349,0.1463,0.4662,-0.1221,0.1216,-0.4822,-0.3527,-0.0147,-0.3051,0.0444,0.2364,-0.0611,-0.2775,0.1403,-0.2124,0.5094,-0.4243,-2.3244,-0.2977,0.4813,-0.7485,0.631,-0.5641,0.6773,-0.0942,-0.1595,0.6338,-0.3142,0.7245,-0.2232,0.3903,-1.1595,-0.0442,-1.3186,0.5212,-0.5559,-0.369,-0.2215,0.9319,-0.1609,-2.1426,-0.8503,-0.3151,-0.5738,-0.0516,-0.2593,-0.5533,-0.121,-0.007,0.3985,1.2445,-0.1135,0.2727,-2.8303,-1.3975,-0.287,-0.4611,0.5411,0.1265,0.208,-0.495,0.8372,0.3856,0.4112,-0.4387,0.2701,-0.0535,-0.3852,-0.5741,0.1,-0.2251,0.7463,-1.2759,0.1331,0.7996,0.2639,0.2336,-0.7031,0.113,-0.2282,-0.4302,-0.1392,0.2301,0.5355,0.8779,0.4588,0.3515,-0.5665,-0.4658,-0.3513,0.1231,-0.4058,0.0157,0.5755,0.2648,-0.5087,0.7377,0.4176,0.2799,0.0842,-0.3039,0.2173,-1.0497,0.9504,-1.0845,-0.1434,-0.5984,-0.4281,-0.4899,0.3976,-0.0074,0.1019,0.1986,-0.0534,-0.7139,0.2384,0.2775,0.1094,-0.2385,-0.0503,0.2199,-0.7708,1.9297,-0.1424,-0.2695,-1.1867,0.3923,0.0057,1.0979,0.0229,0.0837,-0.6965,0.5089,0.4228,-1.0067,0.278,-1.2874,0.5441,-0.7384,1.0056,-0.7682,-0.0347,0.3279,0.6362,-0.0547,1.1036,-0.2254,0.4418,-0.1804,-1.1443,0.2343,0.2152,-0.6442,0.2165,-0.0038,-1.1641,0.0758,0.5105,0.6521,0.3907,0.0461,0.04,-0.0577,-0.4845,0.5745,0.1681,-0.3768,-0.3787,-0.1111,-0.065,-0.4719,-0.2915,-1.1168,-0.0697,-0.4601,0.4854,0.6524,-0.4971,0.1326,0.1485,-0.7679,-0.2167,0.3131,-0.0803,0.4385,-0.6376,0.2795,0.0479,-0.3316,-0.2234,0.2256,0.2535,-0.509,-0.2515,0.3611,-0.3642,-0.4442,0.5484,-1.8126,0.4593,-0.4795,-0.1055,0.383,0.4007,0.0198,-0.2757,0.0323,-5e-04,-0.099,0.4364,0.3496,-0.1515,0.1057,0.2281,0.6869,0.2053,0.4441,0.8177,0.5183,0.2583,0.3654,-1.0172,0.2679,-0.4127,-0.0832,0.0454,-0.5637,0.1581,0.1386,0.5236,-0.2191,0.4831,0.4115,-0.1394,0.0611,-0.0206,-0.3432,-0.6925,-0.6777,0.214,-0.4666,0.7334,-0.3377,-0.0027,0.3515,0.2285,-0.0647,0.3611,0.2948,0.3082,0.1767,0.3758,-0.0921,-0.7275,-0.3596,-0.0765,-0.8494,-0.5234,0.1902,0.3727,-0.4758,-0.269,0.115,0.0461,0.6158,0.2717,-0.2178,0.1029,0.1813,-0.1285,-0.0384,0.1548,-0.4185,0.191,-0.3621,0.3602,0.2963,-0.5757,-0.6536,0.5245,-0.2456,0.1739,-0.0545,0.1534,-0.0726,0.5844,0.7649,-0.0622,0.1114,0.1628,-2.4679,-0.0748,0.1845,-0.4176,0.0435,-0.1343,-0.6278,-0.6001,0.1291,0.0142,-0.9213,0.0978,0.1247,-0.6805,-0.0869,-0.5997,0.7754,-0.4589,-0.3711,-0.2142,-0.1311,0.0891,-0.298,0.0613,0.1162,-0.2145,0.0216,-0.1811,-0.7302,0.0513,-0.1072,0.3621,0.0588,0.1945,0.6656,0.1061,0.2558,-0.4662,-0.9804,0.0276,0.2344,-0.0837,-0.0184,-0.8274,0.5101,0.3156,-0.2676,-0.4797,-0.5686,0.1234,0.1062,-0.0758,0.3472,-0.1258,0.2155,0.0036,-0.5757,0.3137,0.3158,-0.3287,0.2472,-0.1724,-0.2628,0.1387,-0.207,-1.7654,0.1275,1.1081,-0.3879,0.6482,0.1973,0.4395,-0.1526,-0.3558,-1.3013,0.7938,-0.5945,0.5878,-0.3328,-0.0686,-0.3506,0.3404,0.7462,0.0282,-0.9159,-0.254,0.9599,0.3487,-0.1901,-0.1837,0.4336,-0.0555,-0.3245,0.4777,-0.5233,1.3658,0.2347,0.126,0.4776,0.4868,-0.0728,-0.1369,-0.0201,0.4017,0.4744,0.3174,0.0965,0.776,0.3032,0.2166,-0.0154,-0.0566,-0.2326,-0.3251,0.1435,-0.3679,0.3238,-0.3523,0.1851,-0.3446,0.1714,0.3362,-0.0257,0.1384,0.018,-0.7349,0.3123,-0.6072,-0.2943,-0.4904,0.255,0.1707,-0.5888,-0.1379,-0.3018,-1.0851,-0.4519,-0.0545,-0.7656,-0.0676,0.5567,-0.5729,-0.6729,-0.1934,0.1274,0.22,-0.7271,0.3409,0.0556,-0.4337,0.0478,0.64,-0.7837,0.5238,0.2289,0.2963,0.194,0.4582,1.0412,0.4077,-0.2105,-0.0751,-0.1787,0.5059,0.3408,-0.566,0.4325,-1.8168,-0.3858,-0.0054,-0.0537,-0.7551,0.0527,0.0193,-0.5368,0.296,0.5076,-0.5066,-1.2937,-1.2428,-1.1783,-1.3732,0.1216,-0.0327,-0.2272,-0.9718,-0.172,-0.6613,-0.2085,-0.0035,-0.2678,0.465,-0.2541,-0.347,-1.335,-0.0426,0.0374,-1.3353,-0.8468,0.0517,-0.6036,-0.2174,0.676,0.1512,-0.3766,-0.3372,0.0148,-0.1332,-0.2394,0.1869,-0.7113,0.2668,0.2241,-0.2426,0.35,-0.6624,0.0632,0.6588,-0.0152,0.0443,1.1366,-0.4698,0.3842,-0.3411,0.0417,0.1404,-0.3261,0.4509,-0.5051,0.4032,-0.5028,-0.6201,-0.1355,-0.5754,0.6173,-0.0981,0.2331,0.3984,-0.2233,-0.6579,0.3831,0.0645,-0.0031,-0.5528,-0.0608,-0.7548,0.1084,-0.2803,-0.2258,0.9958,-0.5298,-1.0256,-0.0452,-0.5391,-0.6386,-0.3468,0.5524,0.4096,-0.3481,0.0347,-0.1379,-0.301,0.6279,0.3103,-0.1096,-0.8299,-0.7228,0.034,-0.2679,-0.193,1.0584,-0.443,0.4061,-0.2859,0.4922,-0.0988,0.048,0.2142,0.3108,-0.316,-0.2919,-0.0093,-0.1355,-0.516,-0.1,-0.2111,-0.4493,-0.2386,-0.8752,0.6056,-1.5004,-0.1088,0.4752,-0.393,0.4101,-0.3933,-0.3537,-0.0288,-0.4055,-0.5908,0.0052,0.0257,-0.0319,-0.849,0.04,-0.1851,0.8914,0.0249,0.1883,-0.5244,0.4352,-0.0523,0.0327,0.5585,0.4401,0.3823,-0.622,0.1425,0.3116,0.0161,0.0367,1.3037,0.158,-0.2842,0.1507,1.2104,0.1287,0.0528,0.1171,0.8915,0.3545,0.0853,0.6646,-0.5992,-0.0015,-0.1797,0.3936,0.1395,-0.2964,0.1962,0.3372,0.8528,0.3019,0.5773,-0.1366,0.1499,0.3902,0.2854,0.7813,-0.1732,0.9398,0.8539,0.4379,0.2608,0.116,0.0943,0.1228,-0.9612,0.1763,-0.2059,0.1146,-0.4553,-0.5873,-0.4906,0.7117,-0.3173,0.212,-0.9478,0.4144,-0.703,-0.4692,1.0091,0.3311,-0.1963,1.0151,-0.2248,-0.2943,0.0652,1.0338,-0.0201,-0.239,-0.4382,0.3187,-0.0109,-0.2006,0.2861,-0.4422,0.2333,0.444,0.4933,-0.1322,0.2244,-0.5105,0.2054,-0.419,0.8105,0.1148,0.1421
Control,-1.0131,0.339,0.1683,-0.0316,-0.4171,0.089,-0.077,-0.7436,0.5898,-0.0065,-0.5834,-0.1327,0.2877,-0.3008,-0.3182,-0.2354,0.6695,-0.4373,0.0867,-0.4737,-0.9502,0.3978,0.4445,0.7167,-0.3774,-0.026,0.3524,-0.5296,0,0.048,0.3453,0.152,0.5881,-0.264,0.0191,0.8753,-0.4152,0.0462,-1.1331,0.2447,-0.4052,0.4516,0.1567,0.2998,-0.1316,-0.03,0.2917,0.0606,0.7072,-0.1207,-0.2238,-0.683,1.6058,0.4932,-0.151,0.2076,0.826,-0.1992,0.3954,1.3435,-0.1435,-0.2598,-0.1873,-0.5875,-0.1448,-0.2323,-0.2077,0.024,-0.4891,-0.2514,0.6868,-0.1278,-0.8144,0.3232,-0.3064,-0.237,0.5892,-0.2595,-0.0064,-0.1206,-0.2254,-0.299,-0.2771,0.2421,0.1132,0.2932,-0.0716,-0.1376,0.2092,-0.1345,-0.6754,-0.4498,0.2024,-0.6875,1.0042,-0.5995,-0.1521,-0.3596,-1.306,0.2459,0.0031,-0.3239,0.0381,0.0338,-0.5758,0.0796,-0.1657,-0.1747,0.4565,0.5429,-0.704,0.2133,0.0222,0.1875,-1.0174,-0.7767,0.5465,0.0456,-0.1395,-0.0993,-0.4499,-0.4857,0.485,-0.0645,0.0864,0.2938,0.9101,0.712,-0.0084,0.3285,-0.1363,-0.1038,0.5433,0.1041,0.5799,0.2735,0.375,-0.096,-0.9418,0.6491,0.8725,0.1047,-0.6228,-0.1367,-0.5731,0.1313,-0.5298,-1.1342,-0.3677,-0.5663,-0.3458,-1.6715,0.2003,-0.2333,0.8979,0.1942,-0.7481,-0.2441,0.1877,-1.1733,0.1573,-2.6577,-2.9422,-0.3656,-0.1357,0.0242,-0.3688,-0.4512,-1.038,-0.1546,-1.0789,0.1128,-0.0687,0.1492,-1.2584,0.2382,0.0236,-0.4835,0.3597,-0.7705,-0.323,-2.4356,-1.9482,-0.2797,-0.3435,-0.0613,-0.1928,-0.0381,0.4627,-0.7462,-0.7322,-0.4164,-1.2068,0.1322,-0.7927,0.4297,0.6827,0.1384,-0.3244,-0.7436,0.0698,-0.579,0.694,-0.523,0.187,-0.9208,0.2164,1.6446,-0.6641,0.1906,-1.0968,0.0063,-0.0965,1.017,0.2638,-0.103,-0.2944,0.5295,-0.5512,0.0678,-0.3585,-0.0096,0.2188,-0.773,0.0025,-0.3221,0.6442,0.4995,-0.4155,0.9572,-1.1305,-0.2997,-0.4538,0.4734,0.0103,0.6433,-0.346,-0.0686,0.1143,-0.6678,-0.4996,1.0199,-0.6645,-0.2457,0.0046,-0.0228,-0.2057,-0.0346,0.0429,0.1923,0.1171,-0.3886,-0.6288,-0.2653,-0.2856,-0.1269,0.1965,0.5236,0,-0.5765,0.129,0.1845,-0.5187,-1.1549,0.3756,-0.7978,-0.4277,0.3979,0.0576,-0.2173,-0.1715,-0.6216,-0.6463,0.1031,-0.2708,0.743,-0.0312,0.4764,-0.7223,0.1163,1.1845,-0.4342,-0.1233,-0.3012,0.3964,-0.0924,0.4229,0.0811,0.2583,0.6888,-0.3054,0.3832,0.0842,0.1459,-0.483,-0.6746,0.245,-0.8628,-0.9844,-2.0952,-0.9351,0.2117,-0.693,0.3546,-1.8866,0.6573,-1.3094,0.5898,0.0776,0.1093,0.1515,0.2075,-0.3528,-0.6751,0.7841,0.325,0.5232,-0.2762,1.7595,0.4008,-1.4107,0.2805,0.5022,-0.3876,-1.0432,-0.7219,0.542,-0.2177,-0.7418,-0.1391,-0.0576,0.109,0.7169,-0.1004,-0.0373,-0.2853,0.1309,-0.2479,-0.7186,1.0983,-0.1834,0.5453,-0.1,1.0211,0.8811,0.3364,0.3188,0.1723,-0.7756,-0.5011,-0.2884,0.5497,0.3974,-0.4796,0.1064,-0.0534,-0.367,0.1996,-0.2395,-0.3502,-0.5994,0.2399,-0.5317,0.5089,0.6122,0.165,-0.7147,0.8775,0.1761,-0.6838,-0.2877,0,-0.3557,0.3196,0.1677,-0.4559,0.0067,-0.0739,-0.2317,-0.6153,0.0987,0.1808,-0.4296,-0.0757,-0.232,-0.0194,-0.3395,0.0687,-0.1455,0.2401,-0.5344,-0.2753,-0.0129,-0.4124,-0.3764,-0.0171,-0.3615,-0.2829,-0.0126,0.0185,-0.1997,2.373,-0.1265,0.0628,-0.466,0.7219,-0.1394,0.2643,0.1288,-0.6639,-0.7533,-0.2095,-0.1418,-0.3246,-0.3719,0.3978,-0.322,0.2516,-0.1713,0.2519,2.5834,0.2119,-0.0496,-0.6804,0.0524,-0.2387,0.1735,0.3111,0.5427,0.0261,0.435,-0.165,0.0594,-0.8518,-0.5789,-1.6674,-0.6721,-1.3339,-0.4394,0.5067,-1.0582,0.3163,-0.5932,-0.2808,0,-0.8933,-0.1588,-0.3415,0.0854,1.2514,-0.0345,-0.1167,-0.2026,-0.3895,-0.4264,0.158,-0.0939,0.0543,0,0.46,-0.2245,-0.3772,0.3275,0.1178,-0.391,-0.9024,0.7695,-0.3637,0.2272,0.411,-0.5458,-0.9523,0.3468,0.8116,0.6394,-0.6795,0.3113,-0.4796,0.0368,0.5432,-0.054,0.2012,0.1354,0.1196,-0.2052,0.0147,-0.002,0.3518,0.6036,-0.0186,0.3455,0.3366,0.1825,0.4407,0.0532,-0.2349,0.2055,-1.1821,0.1347,-0.4527,-0.3348,-0.2711,-0.0309,-1.032,-0.5942,-1.2017,-0.4162,-1.1105,0.0899,1.333,0.5272,0.4827,-0.4393,-0.1862,-0.1496,-3.035,0.0159,0.1624,-1.099,0.1619,-1.4084,-0.0785,-0.027,-0.0474,-0.2269,-0.0322,-0.2277,-0.5682,-0.1662,-0.114,-0.0217,-0.2904,-0.2921,0.2386,0.2913,0.2907,0,0,-0.3688,0.0843,0.1815,-0.8991,-0.8533,-0.1112,-0.4513,0.1527,-0.3982,-0.1523,0.6757,-0.64,-0.3823,0.0699,-0.1537,-0.1505,-0.8931,1.2977,-1.248,-0.2468,-1.6614,-0.7931,-0.2929,-0.3052,-0.4489,-1.647,-0.641,-0.5914,0.115,-0.0215,-0.0048,0.0937,0.5788,-0.1185,0.077,0.2038,-0.1323,0.005,-0.1874,0.0372,0.3723,-0.1941,0.2954,0.3293,-0.004,-0.1113,-0.2845,-0.1144,-0.3064,0.3755,-0.5318,-0.328,0.0228,0.2212,-0.8248,-0.6151,-0.665,0.2561,-0.0259,-0.4035,-0.2706,0,-0.2258,-0.1186,-0.1172,0.0605,-0.2263,-0.4973,-0.1647,-0.3994,-0.2933,-0.3144,0.4323,0.2855,-0.2911,-0.1599,0.0037,-0.0199,0.2352,-0.0193,0.0224,0.2379,0.0763,-0.4019,-0.0652,0.3182,0.0927,0.0272,-0.067,-0.3273,0.0438,-0.1057,0.2623,-0.26,-0.002,-0.0183,0.0655,-0.2253,0.4217,0.3188,-0.0912,0.4279,-0.444,-0.01,0.3977,0.3798,-0.0079,-0.6754,0.2128,-0.1129,-0.0831,0.5252,-0.4126,-0.0982,0.1921,0.0712,0.2757,-0.1605,0.0984,-0.8921,0.0119,0.1545,0.4416,1.5505,0.8279,-0.2434,-0.9271,0.4236,0.5459,-0.0096,0.0826,0.322,0.0046,0.5535,-0.0311,-0.1292,-0.1618,0.5769,0.5261,0.0111,-0.1057,0.0023,0.3278,0.0685,-0.1596,0.5099,0.5134,0.2507,-0.0371,-0.2889,-0.0244,-1.9851,-2.3629,-2.8049,-0.9036,-1.5726,-1.2287,0.5223,-0.3988,0.0837,0.2236,0.1311,0.0295,-0.1032,-0.2588,-0.0365,0.1285,-0.1114,0.2951,0.243,0.6061,0.0606,0.0766,0.0368,0.266,-0.0126,-0.1321,0.0393,0.2962,-0.0623,0.7983,-0.1525,0.0498,-0.2759,0.0479,-0.091,0.6612,0.0696,-1.3828,0.004,-0.0452,-0.3412,-0.0339,-0.1142,0.2486,0.1178,-0.3421,0.3683,0.2522,0.185,-0.372,-0.0399,-0.2901,-0.1439,-0.2185,0.0096,0.0411,0.314,-0.3854,-0.2324,-0.4055,-0.061,0.427,0.312,1.8467,0.8261,0.2986,0.9791,-0.0582,0.1973,-1.7843,0,0.2988,0,0.2437,-0.3072,-0.309,0.5963,-0.1512,-0.8206,-0.129,-1.6514,0.3677,-0.1354,0.1741,0.1154,-0.2586,0.5397,-0.3287,-0.3869,0.5136,-0.1352,-0.3263,0.2228,0.1853,-0.0751,-0.035,-0.0664,0.1161,-0.4831,-0.5846,0.1047,0.0484,-0.0448,0.0787,0.1657,-0.5303,-0.7926,0.2312,0.0069,-0.1586,0.4231,-1.2914,0.0744,-0.4466,-0.491,0.0412,0.5256,-0.2925,0.0566,-0.0447,0.3634,0.5679,0.8096,-0.7181,0.0052,-0.0502,-0.1701,-0.3414,-0.2698,-0.3903,-0.5931,0.4042,0.2081,0.2171,-0.6374,-0.3689,-1.4576,-0.088,-0.2466,-0.1801,-0.4209,0.2911,1.5585,-0.7065,0.1681,0.2483,-0.5819,0.6923,-0.0446,-0.1661,0.2017,0.6348,0.7081,-0.0585,1.8308,-0.3526,-0.126,-0.303,-0.1832,-0.246,0.2286,-0.2456,-0.6236,-0.6749,-2.6173,-0.1089,-0.5146,-0.3069,-0.9074,1.2798,0.5414,0.626,0.0313,0.2986,1.0129,0.2318,0.4071,-0.7525,0.448,-0.2744,0.2612,-0.2426,-1.9214,-0.2961,0.4319,-0.1374,-0.0015,0.3526,0.2509,0.1313,1.2279,-0.1768,0.1118,-0.6342,0.0426,1.8172,-0.5141,-0.1178,0.5811,-0.4307,-0.5183,-0.4237,-0.9547,2.018,0.6882,-1.0751,-0.8228,-0.3609,0.4995,0.3641,0.0713,0.4058,0.3396,-0.3052,0.335,0.8221,0.0879,-0.3653,-1.624,-2.0355,0.1212,0.5693,-0.1169,0.5076,-0.2512,-0.6296,0.8301,1.494,-0.0981,-0.2693,0.6276,-0.2326,0.4446,-0.0843,0.8134,0.4181,0.5108,0.6336,0.8473,0.7377,-0.4255,1.1724,0.1573,-0.9992,0.9313,0.0205,-0.3425,-0.2098,0.1204,0.5993,-0.1117,0.3769,0.4563,-0.8026,-0.4604,0.8026,-0.7463,0.1792,0.2405,0.0539,-0.0298,-0.0763,0.5224,-0.1178,-0.0958,-1.2482,0.0425,-0.1709,-1.1222,-0.0751,0.0785,0.0679,0.1182,-0.2648,0.1668,0.1322,0.1998,-0.047,0.7847,0.1666,0.3377,0.4539,0.0924,0.3324,2.604,-0.2127,0.1337,1.0655,0.8622,0.3709,-0.0073,-1.1541,0.4128,1.5222,0.5559,-0.3979,-0.4317,-0.4736,0.0955,-0.251,-0.4895,0.5792,0.8569,-2.672,0.7979,0.3177,-0.3815,-0.0297,0.1022,-0.2133,0.0739,-0.1116,0.1813,0,-0.1646,0.2573,-0.0688,0.3239,0.9071,0.1185,0.086,0.1802,-0.0423,0.6967,-0.1949,0.8222,-0.0776,0.2027,0.0348,0.0073,-0.2693,0.0232,0.4094,0.0858,0.0867,0.1091,0.0999,-0.2392,0.7178,-0.4974,0.7649,0.1651,0.0543,-0.6429,0.1113,-0.0739,-0.3236,0.6605,-0.1848,0.09,0.2053,0.1109,0.3866,0.1365,-0.3754,-0.1848,-0.5353,-0.0072,-0.2699,-0.5198,0.125,-0.0609,0.8002,0.9568,1.1278,-0.4604,0.5972,1.157,-0.0727,0.2084,-0.4603,0.9256,-0.941,0.5378,0.6871,0.0205,0.177,0.2477,-0.5729,1.2165,0.7002,1.1446,0.8966,0.4546,0.1876,0.587,-0.7543,-1.2781,-0.262,-0.0582,0.2916,0.1373,0.449,-0.3632,-0.2529,0.4012,0.937,0.0573,0.6131,-0.2776,-0.0058,0.0793,0.1657,0.9676,0.7611,-0.339,0.9448,0.5134,0.7376,0.4613,0.8374,1.0194,0.3754,0.2814,0.0264,0.6286,0.3,0.4147,-0.5158,-0.3663,0.4502,-0.3963,0.1534,0.1853,1.8262,0.565,0.5739,0.6761,-0.5044,0.4489,0.5436,-0.4958,0.1748,-0.8203,0.1166,-0.1543,0.0483,-0.2825,1.2586,-0.0473,0.2107,0.499,-0.5877,-0.031,0.351,-0.1367,-0.6047,0.042,-2.834,0,0.3632,-0.4381,-0.3214,0.0711,-0.8394,-1.5782,-0.2953,-0.572,0.0652,0.0946,0.39,-0.4192,0.0754,0.8323,0.1568,0.0578,-0.2164,0.1963,0.0037,-0.0251,-0.0087,0.2991,0.0908,0.2568,0.5527,0.113,0.5829,-0.2262,0.44,0.4488,0.3125,-0.1994,0.0863,-0.5548,0.241,-0.4496,0.1231,0.1532,-0.0719,0.9169,0.215,0.7193,-0.1064,-0.0118,0.174,0.0813,-0.0326,0.2921,-0.1288,0.527,1.2231,-0.1335,0.6618,-0.086,0.3865,0.2228,-0.8773,0.1834,-0.6227,0.2577,0.8094,1.3282,0.3723,0.3489,0.1894,0.2604,0.1247,-0.0123,-0.1993,-0.3271,-2.469,0.4253,0.9588,-0.0011,-0.8352,-0.3241,-0.4516,0.1525,0.6245,-0.0034,-0.6182,-1.2375,0.5541,-0.058,-0.7951,-0.903,0.2304,-0.2203,0.2051,0.1102,0.0095,0.2615,0.2533,0.6016,-0.2533,0.4336,0.3961,0.2737,-0.4856,0.322,-1.3633,0.3933,0.5594,-0.4615,-0.4235,0.2945,0.004,0.3912,0.4141,-0.0376,-0.184,-0.0283,1.4916,0.22,0.5384,-0.023,0.5548,-0.6919,0,-0.175,-0.4407,-0.1201,0.0416,-0.1765,-0.2417,0.7324,0.1336,0.1054,0.0237,0.0031,-1.0459,-0.2206,-1.9952,-0.0143,0.179,0.4304,0.2563,-0.1576,0.4569,-0.9143,-0.4848,0.0917,0.1171,0.0188,0.2207,0.3116,-0.3059,0.3388,-0.1602,0.0641,0.1779,-0.4519,-0.4037,0.5301,-0.4232,-0.5044,0.0867,-0.0551,0.1171,0.6179,-0.4961,0.1287,-0.1331,-0.1033,0.9207,1.8416,-0.5933,0.1176,0.6757,-0.0215,0,0.0256,0.2829,-0.07,-0.9698,0.1168,0.1202,0.3099,0.0401,-0.0012,-0.1682,-0.1807,-0.2774,0.0267,0.3852,0.0393,0.1518,-0.4088,-0.3189,-0.0596,-0.8472,0.1784,-0.4878,-0.7337,-0.0694,0.0766,0.0908,0.0551,0.1154,1.7875,-0.1969,0.1166,-0.0149,-0.1887,-0.2209,-0.1648,-0.1497,-0.2169,0.407,0.1393,0.5014,0.0814,0.0896,0.1474,-0.3154,-0.1305,-0.0276,0.75,-0.582,0.9324,-0.0336,0.2143,0.2284,0.4011,0.0895,0.1593,0.2088,-0.1295,-0.0998,-0.1077,0.4152,0.0644,0.0929,0.0394,-0.4262,0.0465,0.0715,-0.1938,-0.053,-0.003,0.1265,0.0693,-0.0784,0.1601,-0.3976,0.3587,-0.0207,-0.0548,1.3289,-0.2643,-0.1263,0.0414,-0.3557,0.3194,0.171,0.3557,-9e-04,0.129,-0.2843,0.0643,-0.1558,1.1158,0.432,-0.3044,-0.0291,-0.2426,-0.0616,0.5209,0.112,-0.0361,0.0987,-0.4226,0,-0.1426,-0.2767,-0.253,0.0233,0.2634,0.4051,0.3559,-0.0819,-0.206,-0.2661,-0.35,-0.0464,-0.2324,0.0456,-0.0679,-0.0279,-0.0791,-0.4699,-0.1163,0.0635,0.1244,1.1468,-0.246,-0.048,-1.0199,-0.1129,-0.0045,-0.0085,0.6175,-0.7787,-0.1505,0.0824,0,-0.2426,0.5386,-0.1082,0.5442,0.356,-0.4392,-0.0284,0.4834,-0.2534,0.0682,1.1234,-0.6148,0.1447,-0.1674,-0.2156,-0.241,0.1478,-0.2347,0,0.0013,0.4007,0.0036,-0.1995,-0.5544,0.4421,-0.27,0.2646,-0.2577,0.2067,-0.156,0.0921,0.0601,-0.2317,-0.2286,0.0488,0.2944,-0.2021,0.4261,-0.0636,-0.5139,0.2299,-0.029,-0.3486,0.0279,0.1709,0.0259,-0.1452,-0.054,-0.2815,-0.0046,0.0429,-0.0505,-0.3755,-0.0524,-0.1058,0.0928,-0.3064,-0.0881,-0.1866,0.0907,0.2377,0.287,-0.2939,-0.0966,-0.1448,0.4103,0.2305,-0.0444,0.2121,-0.1988,0.0463,-0.1045,0.1091,1.1027,-0.4049,0.14,-0.0654,1.4218,0.4036,1.0157,0.1616,0.3549,-0.0787,-0.1967,-0.0321,0.1474,0.1649,0.0931,-0.1506,-0.3751,-0.7273,-0.4724,-0.2742,0.1177,0.9773,-0.2778,-0.2609
Control,-1.2474,0.2935,0.6975,-0.4353,0.3725,-0.7433,0.4301,0.1752,0.1512,0.74,0.6958,0.0488,0.4692,-0.1809,0.0888,1.1937,-0.0937,-0.2493,0.7591,-0.0363,-0.3964,-0.0863,0.5663,0.927,0.1253,-0.6157,0.2458,0.1036,0.2777,0.2541,0.206,0.2904,0.6127,-0.5753,-0.2865,1.2566,0.3445,0.3196,-0.1713,-0.1767,-0.2618,0.3377,0.1725,0.4225,0.9001,-0.1862,0.5481,-0.3965,-0.1132,-0.5583,0.4546,-0.3564,0.3118,0.053,-0.0381,-0.0454,0.2183,0.0196,-0.0025,0.1115,0.195,-0.053,-0.1096,-0.438,-0.1007,-0.2083,0.2261,0.311,-0.1266,0.1468,-0.3978,-1.1106,-0.4531,0.1585,-0.2606,0.1012,0.2285,-0.1115,0.5372,0.0339,-0.355,0.199,0.1551,0,0.6121,0.497,0.5688,0.4639,-0.0417,-0.0675,-0.4737,0.1794,0,-0.2007,0.2323,-0.1358,-0.0312,-0.0163,0.321,0.3445,0.3258,-0.0367,0.5648,0,-0.2526,0.4923,-0.8438,0.0865,-0.2464,0.3204,-0.1237,0.391,0.0498,0.2843,-1.3837,0.0531,0.2072,-0.0806,0.017,-0.2352,-0.2712,-0.3003,0.2061,0.4882,0.2533,0.3323,-0.1275,0.3362,0.2965,-0.208,-0.351,-0.4505,-0.1172,0.0425,0.0552,-0.4625,0.0885,0.105,0.2313,0.0513,-0.1344,0.211,-0.039,-0.4681,-0.3493,-0.0587,-1.0836,0.5851,-0.4553,-0.2965,0.4025,-0.3703,-0.1846,-0.1673,0.0589,-0.1344,0.1761,-0.2359,0.5814,0.5784,-0.2728,-0.5103,-0.9736,0.1864,-0.1974,0.1283,-0.2315,-0.1796,-0.7364,-0.023,-0.1615,-0.1524,-0.085,-0.1049,0.4807,0.1663,-0.024,0.4169,0.1373,-0.7218,0.1973,-1.5775,-0.0388,-0.6859,-0.3178,-0.2188,-0.0735,-0.4421,0.2275,-0.1152,-0.7804,0.2652,-0.7353,-0.1557,-0.2798,0.1808,-0.0341,-0.2912,0.0082,-0.6992,-0.1827,-0.4776,-0.1268,-0.1634,0.4535,0.5713,-0.2775,-0.3312,0.842,-0.0029,-0.3017,-0.9187,0.0278,0.3241,0.5099,0.0931,-0.3304,-0.1659,-0.7693,-0.2036,-0.2592,-0.1621,0.1458,-0.044,-0.2133,-0.0509,1.1553,-0.3062,-0.4264,-0.0079,0,0.4478,0.2095,0.1752,0.303,0.9716,-0.0861,0.1256,0.6351,-0.1991,0.291,1.2068,-0.0874,0.2778,0.5339,0.5107,1.5664,0.3017,0.1666,0.1019,-0.3699,-0.3036,0.7768,-0.1776,-0.0043,-0.3184,0.0243,0.1959,0.476,-0.171,0.2939,0.43,-0.4929,-0.4619,-0.1946,-0.3133,0.2127,0.224,0.3664,-0.2303,-0.0718,-0.166,-0.1903,-0.3877,-0.1467,-0.3005,-0.2685,0.7316,-0.3945,-0.1157,0.6651,-0.0146,0.6347,-0.0834,0.215,0.0845,0.3492,0.8708,0.4676,0.3889,0.2046,1.4488,0.5801,0,0.2937,-0.2607,0.6653,-0.0501,0.1821,-0.4863,0.3368,0.5461,0.2916,1.3593,0.4325,0.5912,0.2703,-0.0239,-1.4281,0.0664,0,0.0456,0.2123,0.371,0.7696,0.5929,0.1751,-0.169,0.9333,0.1767,-0.538,-0.3501,0,-0.0966,0.3778,-0.3858,-0.5741,-0.1967,0.1448,-0.1351,0.3035,0.4659,0.2779,0.0396,0.2129,-0.2192,-0.2241,-0.1733,0.0903,0.3005,0.0078,0.0289,0.1393,0,-0.153,-0.1008,0.6777,-0.3648,-0.8185,-0.1442,0.1416,0.3884,0.7012,-0.4241,0.0131,0.1752,-0.1547,0.2773,0.3481,0.6394,0.392,-0.057,0.7123,-0.0052,0.5612,-0.1832,0.1445,-1.1691,0.0549,0.2479,-0.1124,-0.0277,0.1353,-0.1045,-0.0365,0.8932,0.1034,-0.0275,0.5924,0.1722,-0.3231,-0.029,-0.0846,-0.1206,0.1351,-0.0232,-0.1622,-0.2116,0.2783,0.2175,-0.2614,-0.0363,0.0793,-0.0951,-0.0263,-0.1931,-0.1343,-0.0961,0.2813,0.1083,0.0626,-0.8681,0.0028,-0.2144,0.5634,0.4969,-0.1513,0.1614,0.2273,-0.2253,0.0507,-0.0466,-0.3838,0.1311,0.0624,-0.7187,-0.1348,-0.0994,0.0986,0.249,0.0204,-0.2524,0.797,0.4195,0.082,-0.3109,0.109,-0.1395,0.1566,0.9618,0.2583,0.283,0.1449,-0.5786,-0.6823,-0.7651,-1.5376,-0.5209,-0.6654,0.8179,0.4655,0.3343,-0.5848,-1.2119,0.3222,-0.4394,0.0545,1.2102,0.4268,-0.1496,-0.32,0.4539,-0.1752,-0.7013,-0.085,0.2871,0.0149,0.0606,-0.2818,0.7893,0.1253,0.0892,0.3,0.0683,0.0151,-0.734,0.6945,-0.0404,0.6926,1.2832,0.5991,-0.0952,0.0721,0.9812,0.4465,0.1184,0.0108,0.0069,-0.5869,0.3762,-0.1551,0.054,-0.2854,0.1462,0.2148,0.2625,-0.2058,0.2544,0.4722,-0.1132,0.1296,0.2327,0.4835,0.2062,-0.0591,0.1713,0.4803,0.1988,0.2303,0.3676,-0.236,0.4667,-0.2896,-1.2335,-0.1351,0.0411,-0.7287,0.4529,-0.0802,-0.3086,-0.1567,-0.1942,0,0.4523,-0.075,0.1009,0.3277,-0.0792,-0.0975,0.4672,0.0728,0.2032,-0.2026,-0.5479,-0.1917,0.2826,-0.1421,-0.6924,-0.5775,-0.4787,-0.4836,-0.5539,-0.5055,-0.1297,-0.4089,0.2864,0.209,-0.4649,-0.4171,-0.0026,-0.3665,-0.1451,-0.9831,-0.4238,-0.4298,-0.1143,-0.2478,-0.4067,0.0997,0.0282,-0.0498,-0.8623,0.1724,0.1984,0.0582,0.7027,-1.74,-0.535,-2.0193,-0.7417,-0.0993,-0.2768,-0.1085,-2.3091,-0.2953,0.3753,-0.2221,-0.1321,-0.073,0.1821,0.3405,-0.1065,-0.2053,-0.08,-0.2598,-0.505,-0.3593,-0.1555,-0.086,0.2334,-0.4246,-0.0151,-0.1004,-0.3483,0.3889,-0.4248,-0.2288,0.5843,-0.2905,-0.2155,-0.2584,-0.0542,-0.2599,-0.758,0.062,-0.2514,-0.0829,0.0114,0.3054,-0.4229,0.2295,-0.4937,0.1785,0.017,-0.1397,-0.6627,-0.5073,-0.086,-0.4728,0.1084,0.1253,-0.0483,-0.409,-0.4253,-0.3115,-0.2274,-0.1347,-0.025,-0.03,0.2349,-0.4796,-0.6518,-0.3631,-0.2259,-0.3655,0.342,-0.616,-0.1869,0.311,-0.4426,0.4158,0.7073,-0.2636,-0.2023,-0.22,-0.32,0.3279,-0.2955,-0.2126,-0.2904,-0.153,-0.0693,-0.609,0.1016,-0.3203,-0.5435,0.0434,-0.1283,-0.0884,0.735,0.3206,-0.0749,0.6541,-0.6215,-0.0456,0.0243,-0.2535,0.1082,1.0175,-0.2902,0.2844,0.4336,0.1866,0.2194,-2.1121,-0.1194,-0.0097,0.1045,0.3039,0.2768,-0.859,0.2974,0.1782,-0.3661,0.1505,0.3405,0.8791,0.162,0.3469,-1.3872,0.0403,-0.5909,-0.1774,0.1787,0.4196,0.1982,-0.0653,-0.2549,0.3249,-0.0872,-1.2975,-2.469,-2.1372,-0.5379,-0.7928,-0.9209,-0.0688,0.3552,0.024,0.0759,-0.3319,0.1318,0.1203,-0.4418,0.6294,-0.3672,-0.2932,0.0929,0.2822,-2.2155,-0.1345,0.309,0.6602,-0.0654,-0.1967,0.375,-0.0625,-0.6627,0.471,-0.1991,0.1675,-0.4233,-0.049,0.1422,0.098,0,-0.1423,0.1094,0.0191,-0.1334,-0.226,0.3238,0.1084,-1.2348,0.2285,0.5958,0.397,0.0259,-0.1891,0.3111,0.1087,-0.4241,0.512,-0.0969,-0.246,0.417,0.5145,0.2399,0.8901,-0.4663,0.3363,0.2986,0.3531,0.0463,0.2788,0.094,0.5173,0.14,-1.6548,0.1293,0,0.8731,0.9122,0.028,0.3863,-0.293,-0.1172,-0.0532,-0.1219,-0.9348,0.1444,0.2217,-0.0894,0,0.4075,-0.2212,-0.609,-0.3093,-0.3768,-0.46,-0.0966,0,0.1408,-0.1984,0.173,-0.0369,0.2282,-0.4337,-0.5599,-0.4263,-0.1788,-2.2148,0,-0.7509,-0.2804,-0.1839,0.0296,0.5564,-0.116,-0.1772,-0.7534,-0.4386,0.0034,-0.3894,-0.1683,0.0304,-0.3042,-0.2079,-0.2966,0.4577,0.2093,0.1555,-1.517,-0.3074,-0.3767,0.4466,0.0678,-0.7343,-0.2171,-0.5763,-0.6089,-0.203,-0.0115,-1.5824,-0.1758,-1.8703,-0.3315,0.523,-0.3878,-0.0698,0.08,0.1508,-0.3008,-0.4623,0.0892,-1.1039,3.439,-0.3433,-0.0188,0.0094,0.3696,0.0847,-0.3098,-0.294,-0.4025,0.1887,-0.1606,-0.6035,0.0074,0.1411,0.0415,-1.9575,-0.3195,0.1436,-0.2011,-0.0548,0.1884,-0.7101,0.1487,0.389,-0.0493,0.1556,0.1934,0.2853,0.0018,-0.252,0.23,-0.0834,-0.0066,-0.2526,-0.0222,-0.1723,0.0624,1.0764,-0.0344,0.5664,-0.1422,0.7896,-0.3356,0.2582,-0.6208,0.443,0.1414,-0.0854,0.4136,0.2159,0.4039,-1.3155,-0.4808,-0.8721,0.5245,0.2529,1.2273,-0.1869,-1.533,0.7391,0.727,-0.9215,-2.4986,0.0852,-0.216,-0.1057,-0.7859,-0.2958,-0.2225,-1.084,0.0067,-0.0124,-1.4307,-0.697,0.037,0.2746,0.4054,0.1924,0.31,-0.1677,0,-0.127,-0.3112,0.0647,0.367,0.498,0.0529,0.5555,-0.2337,-0.1873,-0.8384,-0.1632,-0.0028,-0.988,0.2275,0.021,-1.0299,0.2973,0.2247,-0.159,-0.2088,-0.383,0.6024,-0.0147,0.2281,0.3695,-0.2398,0.1732,0.0855,-0.467,0,0.1534,-1.1499,0.0606,0.206,-0.4294,-0.1487,-0.0366,-1.9584,0.0634,-0.1544,-0.416,-0.0086,-0.0339,0.1316,-0.2267,-0.4565,-0.1737,-0.0527,0.0339,-0.4646,0.6068,-0.094,-0.8132,-0.1954,0.1621,-0.0544,0.137,-0.6594,-0.1706,0.2824,0.3345,-0.2563,-0.036,-0.537,0.0655,0.9486,-0.1028,-0.3848,-0.6678,-0.1732,0.1955,-0.1455,-0.1437,0.0043,0.6321,-0.5441,0.4079,-0.2285,-0.0674,-0.2707,0.2592,0.2218,0.5985,-0.0632,0.1824,0.0777,-1.0279,0.2169,-0.1182,-0.0982,0.5921,1.0552,0.1158,0.0177,-0.0616,0.5248,-0.0378,-6e-04,0.0561,0.3547,0.1969,0.6211,-0.2154,-0.047,0.2681,0.207,0.2403,1.6693,0,-0.1932,0.9161,-0.4125,0.0711,-0.7014,-0.0639,-0.2232,-0.7047,0.448,-0.5466,0.1345,-0.4887,0.0132,-0.0472,-0.2254,0.157,-0.2815,-0.104,0.0133,-0.0726,0.1413,0.0481,1.0068,-0.0981,0.343,-0.1975,-2.2588,0.9385,-0.2481,-0.3555,0.0159,-0.5282,-0.0938,1.4179,0.5514,-0.1137,0.7466,-0.248,-0.0151,0.2204,-0.3938,-0.2415,-0.3442,0.1788,0.1958,0.1698,-0.316,0.3412,0.03,-1.3199,-3.0572,-0.2889,-0.2657,-0.3199,-0.4556,0.0625,-1.756,-0.3265,0.9715,0.1237,0.1748,-0.0867,-0.7812,0.0014,-0.3829,-0.0259,-1.0405,-0.3061,0.8684,0.1911,0.185,-1.0551,-1.0663,0.1151,-0.3614,0.1361,-0.2216,-0.005,0.4029,-0.1396,0.2164,0.0969,-0.5463,0.0864,-0.2732,0.1055,0.0692,-0.7538,0.1701,-0.2202,-0.1367,-0.0868,-0.0469,0.2719,-0.4691,-0.057,-0.7126,0.8061,0.2313,0.1219,0.4119,1.0992,0.1134,0.4486,-0.0038,-0.1409,0.0617,0.1659,-0.0199,-0.3224,0.0834,-1.1191,-0.7921,0.0314,-0.1515,0.2409,0.2507,-0.0289,-2.3948,-0.1169,-0.7153,0.4107,-0.0598,0.1842,-0.5414,-0.0548,-0.6009,-0.7015,0.0034,0.1035,0.4826,-0.2475,0.2424,-0.2003,0.2106,-0.2915,-0.0635,0.0186,0.0098,0.407,0.1069,0.1846,0.2993,-0.1717,0.0537,0.7651,-0.8696,-0.1888,-0.8554,0.3263,0.3727,-0.1865,0.6601,-0.1791,0.1637,0.3402,0.0231,0.1168,-0.2059,-0.1088,-0.1962,-0.6382,-0.1841,0.0388,-0.6163,0.5997,-0.0783,-0.0678,0.2677,-0.088,0.0479,0.199,-0.2038,-0.0993,0.1598,-0.273,-0.3201,-0.0017,0.1572,-0.1047,-0.23,0.1656,-0.5477,0.6407,-0.2737,1.2852,-0.5345,0.0169,-0.2792,0.3103,-0.1463,0.8836,-0.1578,-0.0769,-0.5316,0.254,0.0266,-0.13,0.0362,0.6269,1.0928,-0.0141,0.0377,0.3469,-0.0109,0.2294,0.6308,0.4767,0.1349,0.3689,-0.1714,-0.082,-0.0473,0.3171,0,0.3394,-0.5478,0.1091,-0.0072,-0.1273,0.2954,0.0715,-0.1598,-0.3564,0.2341,-0.1937,-0.4329,0.468,0.0057,0.4978,0.0174,-0.4229,-0.2666,0.1629,-0.2869,0,-0.1062,-0.1521,0.2235,0.0878,0.3423,-0.1834,-0.1969,-1.2796,-0.4012,-1.607,-0.1961,-0.2466,0.125,0.1169,-0.3275,-0.949,-0.0982,-1.1641,-0.2285,0.4867,-0.1772,-0.1861,0.1143,-0.374,-0.011,-0.4167,-0.0821,0.057,-0.4488,-0.4787,-0.9,-0.2982,-0.449,-0.1942,-0.6063,0,0.1403,-0.3651,-0.4803,-0.2055,-0.3228,-0.3074,-1.2041,0.3708,-0.0346,1.0318,0.0056,-0.5881,-0.6621,-1.0398,0.0678,-1.0137,-0.3005,-0.0342,0.1041,0.1039,-0.2593,-0.0653,-0.0913,-0.3574,0.1641,0.3705,0.182,0.0223,-0.1421,-1.0021,-0.5162,0.3945,0.5003,0.3002,1.1146,-0.0325,0.0738,-0.0624,0.0947,-0.1773,-1.3924,-0.1461,0.1003,-0.0292,-0.7648,-0.4717,-0.4243,-0.4306,-0.6043,0.3521,-0.9697,0.1629,-0.0977,-0.0058,0.3973,-0.7375,0.024,0.0911,-0.0251,0.1045,1.1114,-0.4674,-0.4042,-1.1156,0.3033,0.2109,-0.6237,-0.2695,0.2741,-0.0584,-0.356,0.2642,-0.0484,0.043,-0.0946,-0.1263,-0.1262,0.0518,0.4157,-0.1846,-0.9995,-0.4305,-0.2274,0.4168,0.3218,-0.2049,0.0052,0.2563,0.1959,0.2003,-0.4394,-0.3933,0.073,-0.0362,-0.2242,-0.0794,0.2758,-0.1269,-0.1658,-0.1719,0.08,-0.5981,0.2057,-0.2649,-0.1282,-0.0105,0.1181,-0.6647,0.242,-0.2182,-0.1315,2.4102,-0.4541,-0.401,0.0806,0.0551,0.2688,0.0117,0.1584,0.1044,-0.2816,0.2181,0.1163,-0.6633,-0.1689,0.1125,-0.0012,0.0712,0.3956,-0.1892,-0.2173,-0.0389,-0.2326,-0.297,0.0274,0.5194,-0.4342,-0.0577,0.2575,-0.3025,0.2543,-0.0944,0.1754,-0.2654,-0.4025,0.0558,-0.5536,-0.2679,0.2543,0.0851,0.3034,-0.1435,-0.0425,0.1183,-0.0258,-0.0294,0.0258,-0.1172,-0.1101,0.1382,-0.3297,0.0041,0.5943,0.2401,-0.076,-0.0704,-0.0161,0.2153,-0.1015,-0.3144,-0.0763,0.069,-0.2014,-0.2831,0.293,0.4817,-0.1568,0.1921,-0.411,-0.2849,-0.4048,-0.1557,-0.2701,0.1267,0.5275,-0.2099,-0.1705,0.4773,0.4683,0.2548,0.1399,0.3111,-0.4951,-0.1353,-0.1565,-0.3482,-0.1088,0.2333,-0.1499,0.0538,0.2787,0.2339,0.3527,-0.1231,0.4314,-0.1011,-0.1111,-0.1256,-0.3578,-0.0636,0.1341,-0.2509,0.2515,0.3177,-0.179,-0.0049,-0.2267,-0.0189,0.1509,-0.4554,-0.3315,-0.3378,-0.0987,-0.0046,0.2275,-1.2275,-0.4174,-0.0996,0.1149,-0.0682,-0.214,0,0.1633,0.0228,0.2105,-0.5919,-0.5068,-0.177,-0.2826,-0.5452,0.0486,0.3592,-0.0041,-0.0253
Control,-0.4971,0.5517,0.2278,-0.8338,1.5596,-0.3835,-0.0608,-0.5181,0.4235,0.6277,0.6359,0.0531,0.4591,0,-0.0216,0.6997,1.2195,-0.0811,0.7098,-0.1431,-0.9165,0.0723,0.4458,0.7587,0.141,-0.7602,-0.0015,-0.2349,0.2692,-0.0895,-0.2742,-0.3703,0.4371,-0.3547,-0.1629,0.9118,-0.5953,0.2422,0.1881,-0.0513,-0.3716,0.2905,0.3055,0.2204,-0.3741,-0.0599,0.8689,0,0.3675,-0.4265,0.1156,-0.5434,0.2432,0.2341,-0.1832,-0.2855,-0.6532,0.366,-0.0677,-0.0898,-5e-04,-0.2617,-0.3586,-0.533,0.1244,-0.2076,0.3326,-0.1251,-0.1567,-0.0833,0.1932,-0.6628,-0.3937,0.1403,0.1041,-0.1292,-0.0608,0.1757,0.2203,-0.176,-0.0856,-0.0689,-0.218,-0.2164,0.7443,0.413,0.4846,0.4071,0.1621,-0.4611,-0.4126,0.3726,0.3455,-0.5168,0.1387,0.3014,0.2572,0,0.0627,-0.4315,0.1301,-0.3156,0.2287,-0.2473,0.3279,0.2459,-0.5763,-0.6449,-0.1714,-0.5139,0.143,0.1833,0.0386,0,-0.3223,0.1944,0.1187,0.076,-0.1894,-0.3887,-0.3395,0.6387,-0.0334,0.1858,0.1609,0.3038,-0.2761,0.1013,0.0924,-0.248,-0.2944,-0.1864,-0.3242,0.0386,0.1464,-0.3193,0,-0.0401,-0.2147,0.2262,0.0538,-0.2718,-0.0583,-0.1804,0.0332,-0.4823,-0.6137,0.9863,-0.6676,-0.009,0.3041,-0.2829,-0.1463,0.0012,-0.636,-0.2217,0.1298,-0.0534,0.2574,-0.0418,-0.3236,-0.1922,-0.491,0.1153,0.0838,-0.038,0.3006,-0.9272,-0.144,-0.2178,-0.0117,-0.4307,-0.1595,0.8541,0.216,0.0386,0.1691,0.4095,0.3547,-0.5749,0.2608,-2.1519,-0.1295,-0.0966,0.0432,-0.0197,0.0162,-0.4829,-0.0584,-0.2345,-0.012,-0.2484,-0.4646,-0.285,0.0975,-0.4227,0.082,0.2527,0.0232,-0.4141,-0.1306,-0.1696,-0.1975,-0.1783,-0.0745,0.3209,-0.178,-0.8187,0.0571,0.0302,0.088,-0.5456,-0.2333,0,0.2924,0.2498,-0.3249,0.1836,-1.2285,-0.2123,-0.3001,0.5359,-0.0926,-0.2975,0.1108,0.3202,-0.8016,-0.1364,-0.2236,0.9988,-0.2922,0.3147,0.0647,-0.2587,-0.097,-0.5284,-0.3207,-0.6924,0.3051,-0.3062,0.1243,-0.4938,0.0295,0.0587,-0.3005,-0.0724,1.3966,0.1568,0.0306,-0.1869,-0.7952,-0.4508,1.0786,-0.3449,-0.138,0.1036,0.3237,0.1958,0.0996,-0.0405,-0.1601,0.251,-0.8268,-0.7725,-0.0341,-0.1708,0.0128,-0.8432,0.0714,-0.1407,-0.0816,-0.0711,-0.2037,-0.5369,0.0806,-0.3746,-0.1057,0.9617,-0.8106,-0.285,0.4052,-0.5309,0.6828,-0.1991,-0.1328,-0.0505,-0.2132,0.5167,-0.0821,0.3895,0.4076,1.1617,0.6588,-0.4604,0.0944,-0.5113,0.3426,0.012,-0.1908,-0.158,0.4883,-0.0372,-0.6776,1.3568,0.297,0.4398,-0.0836,0.3363,-1.146,0.3112,-0.3201,-0.3595,-0.1569,0.1549,-0.225,0,-0.0595,-0.609,0.9654,0.1445,-0.2942,0.1329,0.6265,-0.6206,0.3495,-0.1652,0.0677,-0.077,-0.2243,0.305,0.3834,0.3767,0.5762,-0.4237,-0.0833,0.116,0.9037,-0.2789,0.0663,0.8693,0.5194,0.2011,-0.0311,-0.0691,0.2837,-0.1397,0.0809,-1.0081,-0.3076,0,-0.3568,0.186,0.0466,-0.1921,-0.7001,0.3591,0.4417,0.2396,0.6129,0.5305,0.142,0.6035,0.6327,-0.1867,0.4019,-0.0986,0.6259,-1.3672,0.0388,0.0719,-0.0471,-0.0164,-0.2808,0.042,0.2706,0.4546,0.0444,0.0229,0.8707,-0.0477,-0.2892,-0.1527,-0.0905,-0.1952,0.708,-0.1167,-0.3197,-0.082,-0.0034,0.0137,-0.0317,0.0196,0.212,0.132,-0.2224,-0.0236,-0.2193,-0.0612,-0.0028,0,-0.3565,1.0536,0.0083,-0.1733,0.4653,0.1161,-0.0025,-0.3826,0.3548,-0.2744,-0.1325,0.2023,-0.2425,-0.0446,-0.0444,0.3937,-0.5096,0.0026,0.2085,-0.0386,0.1052,-0.2179,0.4027,-0.1513,0.1773,-0.4715,0.0571,-0.2742,0.0387,1.2418,0.1693,0.0967,0.2561,-0.926,-0.4366,-0.0232,-0.5947,0.1565,-0.2695,-0.0125,0.2499,-0.2852,-0.4832,-1.1299,0.1824,-0.1613,-0.0121,1.1762,0.1328,-0.1369,-0.2064,0.1221,-0.1778,-0.5459,-0.3703,-0.2988,-0.0376,0.0657,-0.4063,0.4546,0.4949,-0.1281,0.1412,-0.0626,-0.38,-0.6465,0.789,0.0994,0.3764,0.0278,0.2504,0.0359,-0.2619,0.3735,0.0375,-0.4278,-0.0979,-0.0867,-0.1703,0,-0.1366,0.079,-0.2353,-0.2339,-0.1096,0.3763,-0.3974,-0.1588,0.4233,0.228,0.3146,0.2854,0.8407,-0.0641,-0.0695,0.0759,0.2971,0.3391,-0.0137,-0.5058,-0.4198,-0.1077,-0.1249,0.6827,0.1528,0.3285,0.4304,0.1471,0.3558,0.1919,0.0305,-0.2723,0.8141,0.4156,0.3303,-0.0219,0.1405,0.7575,0.1386,0.2455,-0.3698,0.4863,0.2282,-0.066,0.1962,0.4198,0.0874,-0.1995,-0.1296,-0.0938,-0.2941,-0.1388,-0.0251,0.0739,-0.1629,0.2032,0.0925,-0.1681,-0.1535,0.2988,-0.1176,0.1493,-0.7366,-0.1389,-0.0287,-0.0879,-0.1242,-0.1428,0.2849,-0.0918,0.4826,-0.5635,-0.1421,0.4147,1.5654,0.7134,-0.1824,-0.3287,-0.121,-0.3369,0.7107,-0.0114,1.0781,-0.9995,0,0.5224,-0.1672,-0.011,-0.1925,0.4035,0.1647,0.0465,0.0304,0.0312,-0.314,-0.1087,-0.109,-0.1452,-0.1541,0.0987,-0.287,0.1591,-0.1357,-0.3499,0.4586,-0.3535,0.1396,0.435,0.2509,-0.0841,-0.3119,-0.0939,-0.3079,-0.0201,0.0596,0.0455,-0.1568,-0.1801,0.2457,-0.2797,0.3758,-0.5176,-0.088,-0.0406,0.0802,-0.4625,-0.1415,-0.3734,-0.0652,0.0585,0.17,-0.2184,-0.2566,-0.3239,0.1009,-0.1681,0.1017,-0.1061,-0.5342,0.2948,-0.1479,-0.414,0,-0.3122,0.5158,0.4743,-0.696,-0.0777,0.4558,-0.0619,0.0029,0.2669,-0.1914,-0.1212,-0.0997,0.149,0.129,-0.7181,0.1917,-0.3639,-0.3128,-0.0551,-0.3788,0.1247,-0.1607,-0.8087,0.2167,-0.2934,-0.0221,0.4824,0.3249,0.2236,0.2958,0.1082,-0.0275,-0.0294,-0.2861,-0.9927,0.9185,-0.5769,-0.4624,-0.2464,0.0136,0.0885,0.2728,-0.3048,-0.5634,0,-0.0208,0.1119,-0.6642,0.2612,-0.1841,-0.3402,0.2237,-0.1244,-0.526,0.0708,0.3516,-0.5299,-0.3091,-0.6362,-0.4573,0.2158,0.2346,0.354,-0.038,-0.3018,0.374,-0.3358,-0.4866,-1.5684,0.1968,-0.1132,-1.0313,-0.2279,-0.0419,-0.0365,-0.312,-0.0666,0.1136,0.2195,0.1409,-0.2453,0.3583,-0.1907,-0.2252,0.2141,0.0371,-0.7258,-0.7936,0.3151,0.2058,0.0182,0.1383,0.3821,-0.1684,-0.5238,0.323,0.1144,0.0969,-0.0945,0.2987,-0.0401,-0.051,0.0792,0.0195,0.3562,-0.2675,-0.4018,-0.279,0.3232,-0.0689,-1.2068,0.4293,0.5026,0.1025,-0.1567,0.1413,-0.0578,-0.454,-0.1998,0.3337,-0.2929,-0.0451,-0.0427,0.083,0.4497,0.8378,-0.0717,0.0567,0.5302,0.3128,-0.0826,0.1307,-0.217,0.3183,-0.081,-0.5149,0.185,-0.0649,0.3225,0.4053,-0.1684,0.157,-0.2129,0.358,-0.1159,4e-04,-0.9415,-0.3216,0.2543,0.2619,-0.0664,0.3087,-0.319,-0.3806,-0.1623,-0.1909,-0.3326,0.0057,0.0107,0.0773,-0.0715,0.3099,0.006,-0.1142,-0.36,-0.2715,-0.0397,-0.1745,-2.2722,0.1867,-0.2952,-0.3938,-0.0058,-0.2686,0.1896,-0.1111,-0.1044,-0.3043,-0.1561,0.0947,-0.0037,0.5276,-0.014,0.1724,-0.0473,-0.1841,0.2982,0.1743,-0.0759,0.1813,0.0071,-0.4677,-0.5187,-0.1123,-0.2438,-0.1642,-0.3472,-0.4387,-0.0162,0.0107,0.7182,0.1546,0.2432,-0.3069,0.0233,-0.0576,0.1854,0.0916,0.6047,-0.1315,-0.5861,0.1392,0.0822,-0.5616,-0.2079,-0.2247,0.209,0.6121,0.2225,0.0663,-0.2631,-0.2863,0.3495,0.3318,0.3915,-0.0405,0.1154,-0.2351,-0.4284,-0.3001,0.1619,0.8605,-0.5108,0.908,-0.5972,0.247,-0.1678,0.0067,1.9732,0,0.3576,-0.0609,-0.2139,0.285,0.1373,-0.1039,-0.376,-0.0918,0.1084,0.2663,1.2714,-0.1415,0.3633,0.1536,-0.1689,0.4185,0.3836,-0.5083,-0.1734,0.3039,-0.6692,0.2073,0.1954,0.0886,0.5229,-0.3853,0,0.7859,0.2916,1.0274,-0.9334,0.4422,1.045,0.9073,0.3683,0.3716,0.0069,-0.4266,-0.3428,-1.3073,-0.1722,-0.0941,-0.9528,0.2247,0.0278,0.7909,-0.7324,0.0373,1.1377,0.7974,0.266,0.1949,0.1153,0.2106,0.2774,-0.1,0.0682,0.3467,0.7239,-0.1397,0.0669,0.6353,1.0094,0.3018,0.0541,0.1753,-0.8471,0.2824,-0.1182,-0.4943,0.0744,0.3304,0.0115,0.1778,-0.078,0.2892,0.0858,0.2568,0.134,0.3,0.0587,0.2507,-0.6984,0.2156,0.1706,-0.6529,-0.3795,-0.0585,-0.4217,-0.0224,-0.158,0.1471,-0.1508,0.1049,-0.3564,0.0815,-0.1866,0.502,0.1171,0.3685,-0.1267,0.0311,-0.042,-0.3582,0.5373,0.0904,-0.731,-0.2512,0.1389,-0.257,0.2592,-0.199,-0.045,0.34,-0.5513,-0.0552,-0.1041,-0.4133,0.2063,0.8132,-0.0114,-0.8023,-0.6751,0.1095,0.4265,-0.2041,-0.3122,0.0136,0.4325,0,0.3155,-0.2733,-0.0105,0,-0.0732,0.2681,0.5988,0.1277,0.249,0.1168,0.1552,0.3413,0.1794,0.1341,-0.1457,0.6619,0.1189,0.4759,-0.0718,0.1982,-0.0208,-0.0166,-0.1215,-0.0374,0.3275,0.4455,-0.1261,-0.146,0.5948,0.5723,0.1473,1.4113,0.4002,-0.0016,0.3675,0.2407,0.0844,-0.7198,-0.3523,0.6817,-0.6145,0.1793,0.308,0.003,-0.2938,-0.0743,0.0859,-0.2576,0.1738,-0.6534,-0.2647,-0.406,-0.2421,-0.1145,-0.03,0.7554,0.0324,0.1521,-0.1224,0.5078,0.3929,-0.1157,-0.049,-0.2597,-0.4493,-0.0181,0.152,0.0976,-0.7043,-0.008,-0.5409,0.2139,-0.019,-0.6685,-0.2152,-1.1278,0.065,-0.2497,-0.4344,-0.514,-0.286,0.23,0.4606,0.5472,-0.074,-0.4323,-0.3027,-0.3327,-0.0727,-1.7487,-0.405,0.2909,0.65,-0.0425,0.1531,-0.1108,0.0206,0.9406,0.1286,-0.5072,0.2202,0.2305,0.0264,0.1583,0.8218,0,-0.1082,0.936,-0.2235,-0.1009,0.3347,0.2301,0.2318,0.1483,0.3768,-0.6155,0.4425,-0.0651,0.1686,-0.1323,0.1542,0.1569,-0.255,0.0424,-0.0636,-0.1128,0.3007,-0.0353,-0.1113,-0.6688,0.5653,0.2151,-9e-04,0.2124,0.4903,0.0495,0.3119,-0.0754,-0.167,0,0.0241,-0.0612,0.0672,0.0522,-0.6415,-0.7152,0.0099,0.0842,0.4083,0.4973,0.0152,0.9433,-0.0081,-0.7532,0.6829,-0.0142,0.2294,-0.1224,-0.1368,-0.3055,-0.6224,0.1939,0.1464,0.3866,0.0108,0.3733,-0.0208,0.3544,-0.2461,0.1065,0.2292,0.1912,-0.3882,0.3429,0.343,0.5696,0.0216,0.7487,0.8531,0.4304,-0.2962,0.554,0.3247,0.5323,-0.03,0.4196,-0.2362,0.0747,0.3029,-4e-04,0.3543,-0.1704,0.3878,-0.4656,-0.178,-0.0614,0.1556,-0.3996,0.2613,0.3602,-0.2642,-0.0021,-0.0638,0.1677,0.3053,-0.5743,0.051,0.1717,-0.2219,-0.1926,0.1865,0.3287,-0.0133,0.0696,0.2879,-0.5985,0.7992,-0.2929,0.8649,-0.0592,-0.241,-0.4692,0.08,0.2453,-0.0167,0.1369,-0.4397,-0.4023,0.2073,0.1678,0.375,-0.2974,0.081,1.4852,0.0304,0.1918,0.4079,-0.0537,-0.079,0.233,0.2181,0.1618,0.1881,-0.3067,-0.1722,-0.135,-0.7642,-0.4117,-0.0244,-0.3055,0.0563,0.0501,-0.2072,0.8326,0.0603,-0.0199,-0.4443,0.4252,-0.3486,-0.242,0.0065,-0.1002,-0.1569,0.1095,-0.2303,-0.4514,-0.1727,-0.2513,-0.1618,-0.0673,0.5362,0.3549,0.0048,0.2983,-0.2886,-0.3229,-0.4189,-0.6248,0,-0.1633,-0.1339,-0.2418,-0.0634,-0.6628,-0.9951,0.5232,-0.0563,-0.0728,0.3459,-0.1411,-0.0467,-0.5677,-0.195,-0.0062,-0.47,-0.255,-0.2249,-0.1163,-0.6452,-0.2069,0.1596,-0.5215,0,-0.4886,0.0978,0.3622,-0.5579,-0.2814,-0.092,-0.3279,-0.605,0.5587,-0.5206,0.3321,0.5356,0.0238,-0.5841,-0.5264,-1.2574,-0.3901,-1.0842,-0.525,0.1517,0.2005,-0.249,-0.1208,-0.1298,0.0415,-0.2541,0.0014,0.3328,0.0626,0,0.0294,-0.6574,-0.4353,-0.002,0.5076,0.3401,0.8898,-0.2602,0.1709,-0.1303,-0.528,-0.3522,0.3529,-0.3677,-0.1022,0.2963,-0.8955,-0.605,-0.6608,-0.1277,-0.3649,0.2758,-0.9852,-0.1407,-0.0476,-0.2542,0.4819,-1.0211,0.1787,0.0528,-0.3889,0.1558,0.8975,-0.3989,-0.3186,-1.2225,-0.0248,0.2499,-0.7432,-0.0866,0.0969,0.1112,-0.4881,0.0124,-0.025,-0.4363,-0.2477,-0.4678,0.0854,-0.0815,0.3465,0.062,-0.8114,-0.7394,-0.2826,0.3598,0.3119,0.1613,-0.4777,0.2384,0.2307,-0.2952,-0.1073,-0.0315,0.1398,0.2119,0.0418,-0.0118,0.4978,-0.025,-0.3142,-0.2604,0.2456,-0.0092,-0.3762,-0.08,-0.3289,-0.3752,-0.6655,-0.2654,0.1216,-0.1978,0,2.2619,0.0131,-0.2494,-0.1487,0.1072,0.2707,-0.0623,-0.0091,-0.1351,0.0566,-0.2764,0.194,-0.7402,0.1548,-0.0287,-0.1159,-0.2083,0.166,-0.0519,-0.1795,-0.2182,-0.1443,-0.2241,0.0054,0.5319,-0.1348,-0.0268,-0.1831,-0.0632,0.1826,-0.0531,-0.2456,-0.0554,-0.1295,0.2365,0.1172,-0.1168,-0.0233,0.0169,0.2734,-0.0972,-0.2734,0.0592,0.0093,0.0479,0.0945,-0.0069,0.1379,-0.2309,-0.0772,-0.0929,2.1978,-0.1727,0.1618,0.213,-0.049,-0.1431,-0.0572,-0.2462,-0.0017,0.2574,-0.1487,-0.1269,0.0937,0.3163,-0.1262,-0.0988,-0.4508,-0.1291,-0.1092,-0.4805,-0.0984,-0.0648,0.4673,-0.217,-0.1162,0.2625,0.1933,-0.317,0.0949,0,-0.431,-0.1385,-0.4071,-0.3443,-0.0325,0.3031,-0.1804,0.1117,0.132,0.1077,0.2378,-0.2934,0.422,0.2194,-0.0727,-0.0423,0.1599,-0.1218,0.3783,0.003,0.2335,0.392,-0.2778,0.3741,-0.0566,-0.018,0.2598,-0.1011,-0.4288,0.0961,-0.1726,0.3034,0.284,-1.2302,0.0118,0.0626,0,-0.1325,0.0238,0.0725,0.267,-0.0717,0.2087,-0.2281,-0.015,-0.1152,-0.8543,-0.3981,0.0729,0.0915,0.0823,0.1501
Control,0.2244,-0.0064,-0.1554,0.3637,-0.3998,-0.2478,0.0048,-0.1086,-0.0423,0,-0.458,-0.0789,-0.4202,-0.2673,0.0242,0.074,0.0396,-0.0905,0.632,-0.0035,0.3047,0.2462,-0.1357,0.4408,0.059,-0.1458,0.224,-0.3812,0.1971,0.2269,0.4802,-0.2126,0.0557,-0.0672,-0.25,1.0604,0.1026,0.1295,-0.221,-0.1285,-0.1611,0.2527,-0.233,-0.1965,0.203,0.0452,-0.207,-0.0872,0.1848,-0.1789,0.1208,-0.422,0.0047,-0.3405,0.0574,-0.1975,-0.1932,0.2466,0.0395,-0.2545,0.2321,-0.0855,0.1852,0.0329,0.1532,0,-0.1238,0.4436,-0.3356,-0.12,0.5368,-0.5287,0.1088,-0.241,-0.7243,0.2319,0.1692,-0.3734,0.6302,0,-0.1715,0,0.3585,0.011,-0.094,0.1186,0.0302,-0.2417,0.3017,0.2101,-0.535,-0.2449,0.1277,0.1019,0.1781,-0.4102,0.0216,-0.1394,-0.1741,1.261,0.5155,-0.2328,0.0013,0.3323,-0.1648,0.3406,-0.2283,0.4924,-0.1835,0.037,0.1515,-0.2038,0.2007,0.2058,-0.7876,-0.5763,0.1228,-0.0555,0.0067,-0.143,-0.133,-0.1032,0.2372,0.0313,-0.001,0.4916,-0.0929,0.0823,-0.1051,-0.0737,-0.1604,-0.2553,-0.3353,-0.4034,-0.2088,0.1058,0.1834,-0.1614,0.1454,-0.3038,0.2393,0.7012,-0.0902,-0.1731,-0.0691,-0.2051,-0.4119,0,-0.0846,-0.0997,0.0377,0.1963,-0.4972,-0.0061,0.1784,0.1994,-0.0088,-0.0394,0.0068,0.5267,-0.2948,0.3731,0.354,-0.0318,-0.2176,0.3314,0.2408,-0.3264,-0.3002,0.166,-0.1846,0.0513,0.1663,-0.1659,0.1472,-0.0281,0.0065,0.0085,-0.1999,0.18,0.0305,0.4108,0.2766,-0.4453,-0.166,0.0505,-0.1893,0.1156,0.1766,-0.0997,-0.3498,-0.7111,0.0583,0.0324,-0.5243,0.3026,-0.3254,0.0844,0.2102,0,0.2199,-0.0838,-0.0047,-0.1594,0.195,0.0982,0.3029,0.1164,-0.2097,-0.3635,-0.5443,-0.3812,0.093,0.0093,0.3802,-0.2009,-0.0036,0.1157,0.3941,0.1843,-0.1388,-0.5119,-0.0493,0.0528,-0.1951,-0.2849,1.7687,0.3382,0,-0.0083,0.3654,0.179,0.5414,0.5925,0.3563,1.0371,0.1927,0.903,1.3977,0.5767,0.1417,1.91,-0.2146,0.3252,0.5184,1.1774,0.1792,0.2181,0.4292,0.1664,0.1562,-0.157,-0.3938,0.0714,0.1162,-0.0615,0.9178,0.2777,0.0166,0.2445,0.4607,-0.9265,-0.1465,0.4121,0.0162,0.2875,0.0549,0.1459,0.2192,-0.2302,0.3339,0.1277,-0.7755,0.2898,-0.0885,0.0188,-0.0029,0.0453,0.1849,-0.1091,0.5156,0.2696,0.1166,0.5275,-0.2309,-0.0609,0.5029,1.1752,0.5107,-0.1813,0.0142,0.3429,0.2594,-0.2062,-0.0948,-0.0494,0.0128,0.2317,0.4451,0.3703,-0.303,0.282,0.096,0.8382,-6e-04,-0.1432,0.0406,-0.0908,-0.3468,0.2489,-0.4651,0.0954,0.0832,0.0478,1.0352,0.5351,-0.1034,0.3843,0.225,0.2462,-0.2838,-0.1159,-0.3129,0.1511,0,0.6327,-0.11,-0.3738,-0.0844,0.0122,0.492,-0.1424,0.0861,0.0666,0.1314,-0.0875,0.0164,0.0783,0.1547,0.1734,0.2121,0.0551,0.15,0.2808,0.4334,0.0931,0.1194,-0.1741,-0.6221,-0.3845,-0.0175,0.8044,0.6811,-0.282,0.2712,-0.2293,0.0844,-0.0847,0.0585,-0.0641,0,-0.1566,0.2706,0.2368,0.7191,0.3439,-0.3164,-0.368,-0.2254,-0.1384,0.2709,-0.0746,0.3265,-0.2198,0.1316,0.2618,-0.0098,-0.3261,-0.1608,0.1346,-0.0844,0.0386,-0.1371,0.0449,-0.6886,-0.0687,-0.2444,-0.1781,0.199,0.1086,0,-0.0082,0.3004,0.0483,0.0926,-0.1609,-0.3942,-0.0279,-0.2002,-0.0436,0.119,-0.4471,0.0719,0.1989,-0.2754,0.4309,0.1133,-0.5265,0.6119,-0.2956,-0.2466,0.2004,0.0246,-0.0383,-0.0908,-0.181,0.0736,-0.3243,-0.0138,-0.2015,-0.384,-0.1977,0.0117,0.0089,-0.4804,0.3604,0.1324,-0.0689,0.5849,0.1638,-0.0912,-0.3253,-0.2979,0.0766,0.1521,0.5408,-0.4817,-0.2638,0.1195,0.3382,0.1132,0.8946,0.179,0.8138,0.3408,-0.8278,-0.1513,-0.5435,0.12,0.2272,0.1349,0.7315,0.077,0.3013,0.387,0.2453,0.2286,-0.1255,0.0415,0.7016,-0.1881,-0.2238,0.0292,-0.1751,0.1464,0.3676,0.5837,-0.4974,0.1645,0.4534,0.2257,-0.2016,1.3445,-0.7481,-0.4953,0.1562,0.6023,-0.0651,0.3963,-0.1342,0.2696,0.0991,-0.1636,0.0024,0.0114,-0.0421,-0.0477,-0.0204,-0.1078,-0.0839,0.537,-0.1805,-0.7884,-0.6255,-0.1167,0.2922,-0.1603,0.1867,0.2449,0.6791,-0.0544,0.2481,0.1596,-0.1881,0.2473,0.4673,-0.2673,0,-0.533,-0.3975,0.3126,-0.5068,-0.0883,-0.4323,-0.0929,-0.1371,0.2859,-0.235,0.4927,0.2569,0.4418,0.0683,-0.1958,-0.3795,-0.2993,0.096,-0.0834,-0.0586,-0.0618,-0.1542,-0.5041,-0.2507,0,-0.0972,-0.1195,-0.1354,0.0378,-0.1734,-0.2058,-0.2105,-0.1769,-0.1466,0.14,-0.4333,-0.1017,-0.2343,-0.3732,-0.1302,0.2668,0.108,-0.4821,0.2646,-0.3076,-0.086,-0.5537,-0.3862,-0.1271,-0.1323,-0.2148,-0.6621,-0.2595,0.1416,-0.5527,-2.1646,-0.2285,-0.1001,0.1772,-0.0802,-0.1013,0.5847,0.1668,-0.2157,-0.146,0.0444,-0.0496,-0.3403,-0.1904,0.1208,0.1889,-0.037,-0.0633,-0.2055,0.0497,0.0566,0.1706,0,0.0308,0.8464,-0.367,-0.0964,0.1904,0.3053,0.004,-0.106,0.1096,-0.0873,-0.1324,-0.2865,-0.0236,-0.436,-0.0613,-0.1685,-0.0968,-0.1724,-0.6286,-0.2166,-0.402,-0.3873,-0.0966,0.0167,0.5673,-0.0312,0.0591,-0.4869,-0.0581,-0.137,-0.0149,-0.2015,-0.2685,-0.2595,-0.0648,0.2289,-0.2317,0.3218,-0.3067,-0.0832,-0.2824,0.2599,-0.0732,-0.1032,0.0866,-0.2125,-0.0223,-0.1261,-0.2399,-0.0206,0.0109,-0.0877,0.014,-0.2958,0.1464,0.2898,-0.1221,-0.1724,-0.0641,-0.0138,-0.2632,0.1126,-0.2935,0.2949,0.0803,-0.1558,-9e-04,-0.5856,0.0558,-0.0576,-0.2158,0.7399,0.245,0.1309,0.3196,1.0464,0.9226,0.5817,-0.3627,0.3002,-0.0109,0.2624,-0.1263,0,-0.1139,0.0257,0.0018,0.0829,0.0732,0.6132,1.3708,0.0758,0.2218,0.1615,0.4778,-0.0262,0.0076,-0.1024,0.1346,-0.2983,-0.1002,-0.2359,-0.1304,0.2827,-1.1351,-0.8372,0.2245,-0.3901,0.0547,-0.1442,-0.1367,0.0949,0.4698,0.0628,-0.0724,0,0.3407,0.0043,-0.1281,-0.0394,-0.0063,0.0149,0.3207,0.1161,0.195,-0.099,0.2213,-0.1585,-0.1143,-0.0645,-0.1252,-0.1544,0.2486,0.0831,-0.2887,-0.1871,-0.194,0.3071,0.3539,0.1611,0.0311,0.1177,0.1684,-0.247,-0.1348,0.0454,-0.1779,-0.1689,-0.1423,-0.1275,0.1445,-0.0851,-0.5285,0,0.1179,-0.2959,0.0068,-0.0706,-0.1927,0.6919,-0.1256,0.4195,-0.3265,-0.1612,-0.0335,0.7657,0.0046,0.0258,-0.1902,0.6361,0.2968,0.2302,-0.6267,0.157,0.0619,-0.4223,-0.6609,-0.0761,-0.1101,0.073,0.2373,0.4007,-0.048,-0.37,0.6483,-0.0472,0.3762,0.1151,-0.1306,0.0331,0.309,-0.4841,-0.0212,0.1729,-0.0278,-0.0278,-0.3334,0.3588,-0.2119,-0.1271,0.1821,-0.1352,-0.2072,-0.0194,-0.057,0.0758,-0.0171,0.0669,-0.2743,-6e-04,-0.2661,-0.1798,0.0498,-0.1676,-0.3222,-0.1604,-0.0537,-0.1522,-0.0784,0.1732,-0.2926,-0.0807,-0.1395,-0.0201,-0.0571,-0.0015,-0.4376,0.1591,-0.1698,0.3598,0.0602,-0.3965,-0.1713,-0.1165,-0.3218,0.0256,-0.324,0.1665,-0.4534,-0.5466,0.12,0.7514,-0.2991,-0.0633,-0.197,-0.5796,-0.1199,-0.2908,-0.1534,-0.443,-0.3693,-0.3694,0.4982,-0.0946,-0.5194,0.4518,0.2138,-0.1427,-0.0706,0.2674,-0.605,-0.3195,-0.0932,0.1459,-0.1687,-0.738,-0.3468,0.1838,-0.6804,0.0588,-0.3504,0,0.082,-0.2948,-0.1488,0.0834,-0.6442,0.0119,-0.1128,0.0889,0.1556,0.1144,-0.3333,0.1121,0.0377,-0.3771,-0.233,0.0059,-0.161,-0.0884,-0.5558,0.034,-0.0495,-0.2316,0.0299,0.0357,-0.3476,-0.5821,0.1173,-0.2478,-0.2941,-0.0474,-0.1901,-0.2795,-0.044,0.0199,0.0134,1.4385,0,-0.1111,0.1582,0.4232,0.3702,-0.1679,-0.3329,-0.2145,-0.2568,-0.4421,-0.058,0.0882,0.1759,0.1349,0.371,-0.2901,0.0219,-0.2204,0.1939,0.0532,-0.4122,-0.0921,0.3011,0.2171,-0.109,0.1757,-0.3145,-0.1706,0.3456,0.2687,-0.1137,-0.3398,-0.1235,-0.0393,0.3488,-0.3717,-0.5584,-0.1856,-0.1989,0.0893,-0.46,0.0853,-0.3408,-0.2199,0.9115,0.1961,0.2654,0.2142,-0.3687,0.615,-0.1087,-0.1953,0.3088,-0.222,0.0949,-0.1301,-0.1737,0.0676,0.195,-0.0043,-0.0435,0.003,-0.2713,0.1062,-0.1793,-0.2686,-0.0086,-0.2379,-0.4378,-0.2702,0.0466,-0.0019,0.2524,-0.0305,0.1699,-0.1216,0.0213,-0.1651,-0.0528,-0.3308,0.273,-0.0967,1.3336,0.3878,0.1422,-0.0386,-0.049,0.5068,-0.3381,0.4595,1.1123,0.4027,0.3191,0.2632,0.143,0.203,0.4066,0.1598,0.3293,0.6524,-0.0421,0.02,-0.0673,-0.0793,-0.2744,0.246,0.0927,-0.4262,0.1269,-0.8112,0.0503,-0.1978,-0.0347,0.6484,0.5911,-0.5497,-0.1422,0.8528,0.1669,-0.4561,0.8618,-0.029,0.1317,-0.5161,-0.2073,0.019,0.0534,-0.3703,0.0614,0.0879,1.4568,0.1531,-0.3955,0.3228,-0.4739,-4e-04,0.4508,-0.0518,-0.1643,0.1152,0.2889,-0.1661,0.1777,-0.4538,-0.1948,-0.2886,-0.1765,-0.0807,-0.3003,0.0952,-0.4254,-0.0196,-0.065,-0.461,-0.1238,-0.3071,-0.1185,-0.1068,-0.4728,-0.056,-0.1921,0.1402,-0.3886,-0.0762,-0.4602,-0.0034,0.1375,0.3714,-0.0361,0.3242,0.0132,0.0956,0.0522,0.0464,-0.2733,0.4178,0.5344,0.039,0.0641,0.8656,0.3914,-0.8553,-0.243,-0.0371,0.3213,-0.2414,0.0562,0.1011,0.1066,0.1473,-0.0944,0.5357,-0.0259,-0.2274,-0.3955,-0.1507,-0.3633,-0.0647,-0.2421,-0.1585,-0.3535,0.1321,-0.3093,-0.3672,0.0582,0.1933,0.0053,0.3387,0.0269,-0.1765,-0.0069,-0.0763,0.1108,0.0853,-0.2246,0.2875,-0.1179,-0.1065,-0.196,-0.0322,0.0837,0.3536,0.3921,-0.0117,-0.1365,-0.1808,-0.155,-0.1153,-0.0407,-0.0118,0.3326,-0.2067,0.631,1.1322,0,0.3202,0.0592,0.0333,-0.0342,0.1528,-0.1296,-0.2041,-0.2179,0.0382,-0.1035,0.169,-0.23,-0.3334,-0.0436,0.0582,0.7296,-0.144,0.0632,0.0284,-0.2964,0.0412,-0.198,-0.1734,-0.2826,0.0061,-0.2733,0.0136,0.1444,-0.0495,-0.0873,-0.2411,0.0392,-0.3643,0.0578,0.0301,-0.1886,0.4636,-0.1969,-0.1481,-0.0538,-0.1608,-0.043,-0.4238,0.0653,-0.8689,-0.1165,-0.246,-0.2074,-0.0017,0.3027,-0.0929,-0.2841,0.0546,-0.3116,0,-0.2398,-0.2893,-0.1758,-0.1819,-0.0041,-0.04,-0.1655,-0.1608,-0.2779,0.0091,0.2548,0.0842,0.2161,0,0.8727,0.1261,0.1,0.1516,-0.088,-0.1174,0.0554,-0.4265,-0.4449,-0.2854,-0.3974,-1.2853,0.0971,0.1278,-0.2435,-0.0846,-0.0292,-0.1916,-0.026,0.5114,-0.3788,0.0479,0,0.1045,-0.4229,-0.1689,0.4221,0.1295,-0.6162,-0.2478,-0.1112,-0.1237,0.0736,0.0868,0.2092,0.1253,0.5081,0.6896,0.3436,-0.2608,0.2359,-1.3706,-0.0202,0.4054,-0.0332,-0.439,0.0969,-0.1181,-0.0895,0.3046,0.1648,-0.3943,-0.106,-0.4794,-0.2431,-0.2396,-0.0231,0.0523,-0.474,-0.5381,0.4791,-0.186,0.0069,-0.0049,-0.0323,-0.5607,-0.4727,0.0804,-0.1591,0.0118,-0.19,0.0563,0.0283,-0.0907,0.1883,-0.1233,0.1568,0.2458,-0.0929,0.3647,-0.7686,-0.7135,-0.2478,0.0821,-0.3437,-0.2345,0.0255,-0.2295,-0.2023,0.0259,0.1561,-0.227,-0.4529,0.086,-0.1797,-0.3757,-0.3575,0.308,-0.224,-0.2238,-0.1544,-0.2906,-0.2286,-0.1491,-0.1268,0.1678,0.5682,0.6176,-0.0087,1.0634,0.2999,0.2645,0.1098,-0.0136,0.7321,-0.5206,0.3936,-0.1455,0.0216,-0.2289,-0.3431,-0.0583,-0.1029,-0.0424,0.4081,0.4777,0.4274,0.4328,-0.0691,1.8774,0.0687,0.0928,0.1693,1.2893,0.3061,-0.2167,-0.0973,0.1561,0.4847,0.3417,1.2388,0.94,0.1667,0.0441,0,0.3119,-0.2091,-0.3945,-0.4519,0.173,0.1238,-0.0728,-0.248,0,0.1707,0.0351,0.406,0,0.2157,0.0091,0.5812,0.4325,-0.0047,0.1609,-0.0706,-0.2129,0.5267,-0.2728,-0.0597,-0.4505,0.1181,0.3423,-0.0773,0.4954,0.1137,0.1949,0.3627,0,-0.0449,8e-04,0.2792,0.3738,0.0754,-0.0712,0.1809,0.1609,0.1787,-0.0934,-0.0788,0.3877,-0.1275,-0.5926,-0.27,-0.4115,0.0565,0.0573,-0.1144,-0.0676,0.0683,0.2779,0.3152,0.019,0.5528,0.0147,0.5431,0.1887,-0.0195,0.1918,0.3945,-0.0323,-0.1287,0.868,0.256,-0.0575,-0.1423,-0.1293,-0.3473,0.1008,0.1273,0.4887,-0.0198,0.5132,-0.0681,0.4948,-0.1405,0.1162,0.0267,0.5665,-0.1702,0.0058,0.2466,-0.1344,-0.3249,-0.2675,-0.3705,-0.0292,-0.2049,-0.3977,0.4978,-0.1575,-0.0644,-0.0034,0.5404,-0.6529,-0.3777,0.1905,-0.9064,-0.3265,0.2122,0.2323,-0.1328,-0.4449,-0.1077,-0.5845,-0.1515,-0.1714,-0.0239,-0.4995,-0.1441,-0.1155,-0.0275,0.048,-0.2561,-0.3774,-0.3682,-0.0965,0.0819,1.0861,-0.0305,-0.2279,0.1852,0.4937,0.0325,-0.0452,0.3036,0.1393,-0.1033,-0.0703,0.2087,-0.5178,-0.0545,0.0161,-0.124,0.1234,0,-0.1067,0.0264,0.2806,0.1524,0.0101,0.1151,-0.0508,0.1525,-0.3307,0.1477,-0.2624,-0.2528,-0.4289,-0.5077,-0.1006,-0.5364,-0.5346,0.2188,-0.3476,0.0288,-0.0633,-0.1134,-0.1371,0.1804,-0.374,0.0968,-0.2504,0.2453,-0.2029,0.0568,-0.6946,-0.1733,-0.3865,0.0955,-0.3859,-0.4199,-0.2729,-0.2473,-0.0251,0.4229,-0.8018,0.0603,-0.0178,-0.0115,0.1376,-0.13,0.1122,-0.0459,-0.1056,0.0707,-0.1671,-0.4077,0.5203,0.2148,0.0247,0.2094,0.4195,-0.0804,0.1813
Control,-0.2099,-0.1674,0.4804,-0.0537,0.1332,-0.3297,0.2144,0.6781,0.0454,-0.48,0.3116,-0.264,-0.5136,-0.0703,0.1307,0.0782,0.1907,-0.1904,-0.4256,0.0517,0.0542,-1.0663,0.4431,-0.3481,0.1618,0.479,0.0812,0.6958,0.2392,0.2266,-0.2208,0.3153,0.458,-0.3698,-0.5405,1.3234,0.4039,-0.2241,-0.3612,-0.189,0.2147,-0.5184,0.0477,0.0188,0.1425,-0.2066,-0.2145,0.152,0.0589,-0.0047,-0.2704,-0.318,0.6166,-0.0163,0.2091,-0.3177,-0.1555,0.1735,-0.3062,0.1393,-0.5637,-0.0679,0.7071,-0.493,-0.3742,-0.0959,0.2331,-0.503,0.0223,0.4062,0.5558,0,-0.1961,-0.3816,-0.0781,0.5998,-0.0289,-0.2232,-0.2101,-0.5082,0.0131,-0.3852,-0.3514,-0.4972,-0.1169,0.1285,0.3946,-0.0178,-0.4457,-0.593,0.1106,0.5611,0.0224,-0.1986,-0.2894,-0.6983,0.1785,-0.3377,-0.4274,-0.9778,-0.5393,-0.3106,-0.0142,-0.7202,-0.3771,-0.1258,-0.6856,-0.3599,-0.1905,-0.0429,-0.4772,-0.0461,-0.1368,-0.1522,-0.8957,0.1189,-0.3416,-0.3638,-0.5045,0.2308,0.1806,0.0598,-0.1196,-0.2469,0.2198,0.2809,0.4137,0.2541,0.2148,-0.2011,0.185,-0.1026,-1.3022,-0.259,0.5954,0.1852,-0.0206,-0.9248,0.0994,-0.4457,0.6254,0.0126,-0.5269,-0.0749,-0.4822,0.1648,0.0893,0.3356,0.2824,0.0298,-0.082,0.367,0.3025,-0.0769,0.3983,-0.0755,-0.0814,-0.0544,-0.0448,0.2657,-0.1074,-0.0172,0,-0.1138,0.0652,-0.1153,0.1261,-0.33,1.2692,-0.1684,-0.0976,-0.157,1.7478,-1.7286,0.6222,-0.2026,0.0153,-0.1635,0.2473,-0.0924,-0.3232,-0.2083,1.0155,-0.5372,0.0256,0.0282,0.1499,0.1241,-0.2373,0.0076,-0.6318,-0.366,-0.2302,0.1093,-0.0776,0.6163,0.1762,0.6967,-0.0039,0.1542,0.1768,0.0923,1.0075,-0.3696,-0.0113,-0.1133,-0.1547,-0.7239,0.3035,-0.0947,1.4727,0.3915,0.0626,0.2316,0.2259,0.2895,0.1458,-0.0702,0.0253,-0.4818,-0.1527,-0.2032,-0.059,-0.3446,0.7822,-0.5827,0.0625,0.2567,0.2119,0.5353,-0.8076,-0.3073,-0.1358,0.2637,-0.4124,0.0727,-0.5607,0.4982,-0.4055,0.119,-0.1837,0.3582,0.0793,0.0815,0.1652,0.1148,0.1968,-0.1126,-0.3321,0.2366,0.0482,-0.3958,0,0.1895,0.009,0.2532,0.0416,0.2635,-0.1125,-0.4548,0.0651,0.184,-0.1189,-4e-04,0.09,-0.0811,0.1557,0.1078,-0.4704,-0.1372,0.3061,-0.0782,0,-0.3301,0.4254,0.2081,-0.1655,-0.2603,-0.0382,0.1619,-0.2423,0.0603,-0.2061,0.3676,0.1453,-0.2216,0.0745,0,-0.4776,0.0777,0.5734,0.1841,0.2077,-0.2744,-0.1641,0.0615,-0.3499,0.6661,-0.1945,0.4982,0.2629,0.1143,-0.2726,-0.9425,-0.4404,0.4222,-0.7115,0.0293,0.6551,0.344,0.0466,-0.3934,-0.3852,-0.1646,-0.9312,-0.3436,-0.2535,0.1166,-0.5661,0.1533,-0.0736,-0.058,-0.1184,-0.2323,-0.2619,-0.7234,1.8642,-0.4697,0.065,0.257,-0.1255,0,0.1843,0.1703,0,-0.1114,1.5439,-0.0079,-0.4693,-0.1355,-0.3847,-0.1215,0.1414,0.2048,0.7438,0.3567,-0.0818,0.2371,-0.6737,-0.3974,0.1778,0.0994,0.5002,-0.2871,0.0791,0.2607,0.0146,0.2562,0.2916,-0.3842,0.0764,-0.0075,-0.3858,-0.639,0.454,0.0969,-0.6279,0.1484,0.4927,0.0433,-0.1171,0.203,0.0124,-0.2264,-0.2928,0.1312,-0.198,0.1373,0.0833,0.2843,-0.2231,-0.0664,0.0587,0.3469,0.3269,0.6459,0.2159,-0.0293,0.0047,0.0561,-0.2498,0.1322,-0.1842,-0.3296,0,-0.0672,0.0601,0.0073,0.1031,0.0987,-0.1093,0.1142,-0.2836,-0.2546,-0.3065,0.017,-0.0064,-0.1003,0.0777,0.0584,-0.1346,-0.1496,-0.359,0.1814,-0.7453,0.3963,-0.2015,-0.0225,-0.3789,-0.1045,-0.0337,0.3838,0.2001,-0.4991,0.27,0.1866,0,0.2911,0.1844,-0.1023,0.1409,0.3615,-0.3304,-0.0167,0.3597,-0.1433,0.1544,0.2513,0.1268,0.6854,-0.0727,0.1256,0.0758,-0.1162,0.4109,-0.1404,0.0105,0.32,0.441,0.3878,-0.0181,-0.556,-0.0207,-0.0308,0.0209,0.1366,-0.263,-0.0573,-0.1995,1.6286,0.1207,-0.1584,0.1937,0,-0.0021,0.0578,0.7166,-0.0431,-0.4521,0.3934,-0.4428,-0.5949,-0.2155,-0.1854,0.9228,-0.4159,1.0195,-0.2208,0.1528,0.1948,0.1357,-0.1995,0.1328,-0.0377,0.1073,0.2533,-0.1423,0.4978,-0.5288,0.0986,0.1658,-0.2279,0.2488,0.3808,0.2339,0.0816,-0.3815,-0.9822,0.1382,-0.0582,0.0933,2.1105,0.0419,-0.3876,0.1395,-0.5061,-0.0752,-0.1886,-0.4736,-0.6728,-0.0447,-0.1736,-0.5637,-0.1811,-0.1655,-2.4714,-0.4669,0.2304,-0.4325,-1.508,-0.2251,0.6607,-0.31,0.0036,-0.7601,-0.3442,0.033,-0.4765,-0.2288,0,0.0451,-0.4556,-0.3871,-0.0246,0.1074,0.1083,-0.0188,-0.3798,-0.0517,-0.3621,-0.1131,-0.4254,-0.2788,0.031,-0.0301,0.4445,0.084,-0.3012,0.5535,0.937,-0.3558,0.006,0.568,-0.2796,0.1297,0.4247,-0.1433,0.0277,0,-0.1555,-0.035,0.2351,-0.2575,-1.846,-0.3223,0.1512,0.2208,0.659,0.3802,-0.6508,0,-0.2208,-0.318,-0.1273,-0.0011,0.0535,-0.1181,0.0893,-1.891,-0.1259,0.3729,-0.0495,0.0124,-0.1017,0.0038,-0.2034,-0.0188,-0.1631,0.1233,0.4318,-0.0441,0.0242,0.2172,-0.2512,-0.594,0.38,0.2541,0.3544,0.2308,-0.118,-0.4778,0.0247,0.332,-0.0358,0.3871,-0.5166,-0.0422,-0.1625,-0.4077,-0.2022,0.4747,-0.4025,-0.3171,-0.1347,-1.0766,0.2338,-0.1975,0.0426,-0.1237,-0.0532,0.5019,-0.1166,0.0466,0.3811,-0.0383,-0.3437,0.5868,0.0433,0.0143,-0.2721,0.1671,0.057,-0.2165,0.081,0.0666,0.1675,0.1599,-0.2428,-0.2654,0.3884,-0.2007,-0.1026,-0.0939,-0.245,0.099,0,0.0366,0.4004,0.4035,-0.6659,-0.1306,-0.2622,0.0249,0.0868,0.1569,-0.189,0.351,0,0.3895,0.1167,0.7383,0.6893,0.1369,0.0136,-0.2289,0.5428,0.0462,-0.109,0.1683,0.7254,-0.1931,-0.0901,0.7634,-0.4164,6e-04,0.2208,0.081,0,0.1422,-0.2189,0.8519,-0.0661,0.0654,-0.4289,-0.2039,-0.6266,0.633,0.783,0.1993,-0.7299,-0.4377,-1.3769,-0.2692,-0.4801,-0.4798,-0.2449,-0.1983,0.3908,-0.0548,-0.0747,0.4032,-0.8155,-0.0238,0.3612,0.2393,-0.1578,-0.0966,0.0118,0.3344,-0.3472,0.34,0.0519,0.2739,-0.1709,-0.0768,-0.2944,0.047,-0.1689,0.021,-0.2065,0.2488,0.0199,0.11,-0.1907,0.1482,-0.4799,-0.8005,0.0438,-0.1962,0.4574,0.1323,-0.311,-0.0471,-1.0113,-1.1406,0.5692,0.9001,0.3262,-0.8365,0.8452,0.1266,0.5279,-0.3583,-0.0974,0.2921,-0.0045,-0.606,0.2277,0.412,-0.2584,0.1791,-0.4197,0.4241,0.0414,0.1661,-0.2797,-0.196,-0.149,-1.1007,-0.5112,0.1654,0.5288,0.2586,0,1.6034,0.5724,-0.4384,-0.8315,0.0821,-1.165,-0.1817,-0.1713,0.4357,0.6268,0.1546,0.2493,0.2036,0.0555,0.3621,-0.355,-0.6173,-0.1198,-0.1722,-0.1265,-0.2436,0.1016,-0.2906,-0.1475,-0.4172,-0.0985,0.1243,0.1419,-0.1355,0.1772,-0.2512,-0.2349,-0.0652,0.6647,-0.1194,-0.1166,-0.8534,0.4474,0.4357,0.2664,-0.1579,0.3093,-0.1762,0.1814,-0.1691,-0.1235,-0.3794,0.475,-1.3247,0.255,0.019,0.3296,0.0666,-0.7166,-0.0083,-0.1186,0.2121,0.0758,-0.2,-0.7056,-0.4146,-0.8361,-0.1874,0.2464,-0.5918,0.0071,0.1162,-0.3866,-0.203,-0.0762,0.2177,-0.8506,0.1525,0.0811,-0.0452,-0.3694,0.6021,-0.0392,-0.7331,0.1735,-0.6475,-0.1088,-0.3072,-0.0143,-0.1517,-0.1953,0.0811,-0.6524,-0.1677,-1.953,0.0491,0.0678,-0.1275,0.1016,-0.2248,-0.2392,-0.4768,1.1386,-0.0447,0.5565,0.4645,-0.0807,-0.1879,-0.0198,0,0.2855,-0.0683,-1.4739,-0.4673,0.6555,-0.0093,0.393,-0.6487,0.2027,-0.1484,-0.1889,0.1818,0.1051,-0.038,-0.0054,0.3633,-0.658,-0.235,0.5806,0.6456,-0.5576,-0.1062,-0.3125,0.6454,0.6241,-0.7554,-0.0834,-0.2924,1.1602,0.5971,-0.2301,-0.2283,-0.1622,-0.3318,0.2153,0.8396,0,-0.3863,-2.7503,-1.2274,-0.0958,-0.1677,-0.4977,-0.1448,0.2407,-1.218,0.778,-0.6311,0.3415,-0.1193,0.074,0.0832,-0.3016,0,-1.0947,0.0558,-0.1534,-0.0508,-0.1765,-0.0654,0.5204,-0.2523,-0.0525,-0.5655,-0.0067,-0.354,0.0385,0.136,0.1961,1.0358,-0.0786,-0.2094,0.0157,-0.2453,-0.1857,-0.3431,-0.4049,0.2969,0.3201,-0.1435,0.0892,0.4244,0.0945,-0.1584,0.2431,0.0267,0.1973,-0.7334,0.1282,-0.1428,-0.1026,-0.4511,-0.2618,-0.8732,-0.0496,0.1458,0.0997,-0.3282,-0.0239,-0.5538,0.119,0.0613,0.2532,-0.4152,0.6386,-0.1243,-0.6549,0.6211,-0.0791,0.3058,-0.2837,-0.0281,-0.3704,1.0296,-0.1622,0.1775,-0.2986,0.3525,-0.0232,0.1024,-0.4657,0.0412,1.4052,-1.877,-0.0937,-0.6064,-0.1431,0.3693,0.8658,0.3399,0.2504,-0.0643,0.2431,0.0067,0.1167,0.3756,0.0612,0.0034,0.1279,-0.3904,-0.8043,-0.047,0.2856,0.7323,0.3517,0.2265,-0.4883,0.3365,-0.5428,0.4451,-0.0827,-0.5884,-0.2821,-0.2885,-0.269,-0.8923,-0.4745,-0.276,-0.2237,-0.6144,0.2426,0.4966,0.4086,-0.3373,0.1449,-0.545,-0.2165,0.1961,0.1853,-0.4371,0.0471,-0.0784,0.0116,-0.0093,-0.1442,-0.0359,-0.1497,0.2874,0.1399,-0.4641,0.1868,0.0763,-0.1579,0.2007,0.8873,0.138,-0.0883,0.496,-0.3128,0.1483,0.0249,-0.4791,-0.1707,-0.3344,-0.0779,0.3635,0.0126,-0.2555,-0.4693,1.0454,-0.2665,0.5914,0.7413,-0.2419,-0.1846,-0.2246,-0.6911,-1.6104,-0.1999,0.2006,0.2975,-0.6621,-0.3986,-0.1204,-0.109,-0.1798,0.3474,-0.0341,-0.2425,-0.6837,-0.2915,-0.299,-0.1138,-0.2812,0.2011,-0.055,0.7174,-0.1616,-0.0245,0.3065,0.1261,0.3189,0.1543,-0.1918,-0.2439,0.3943,-0.0227,-0.1557,-0.4756,-0.0927,0.0553,-0.1957,-0.0346,-0.2834,0.1436,0.0864,-0.6161,0.1579,-0.6661,-0.2104,0.1884,-0.5039,-0.3438,-0.2901,-0.0181,-0.5457,-0.1016,0.1042,0.7354,-0.3261,0.6321,-0.1645,-0.3713,-0.3437,0.2891,-0.1322,-0.0877,0.0108,-0.2401,0.0725,0.3854,-0.3237,-0.2369,0.0886,0.0758,-0.7022,0.0777,-0.1588,-0.6573,0.2682,-0.4354,-0.0926,0.4834,0.0534,0.2606,-0.2135,-0.2147,-0.1882,-0.2215,-0.1785,-0.3032,0.1678,0.2116,-0.4832,0.1188,-0.1815,0.4751,0.1826,-0.61,-0.0779,0.1846,-0.3385,0.2295,-0.2981,0.4013,-0.8087,-0.233,0.3215,0.1514,0.1409,0.4236,-0.0591,-0.1523,0.2648,0.1392,-0.0402,0.1325,0.0431,0.2168,0.4644,0.3211,-0.4468,-0.2374,-0.3661,0.1389,0,-0.3516,-0.0547,-0.662,0.4368,-0.2163,0.0066,0.0196,-0.0421,-0.3906,0.3604,-0.1574,-0.0695,-0.23,-0.0823,0.468,-0.0458,1.0337,0.1943,-0.5361,-0.1613,-0.5133,0.0583,0.409,-0.6362,-0.1695,-0.6206,0.2566,-0.5793,0.0722,0.0223,-0.2772,0.2523,-0.1258,-0.2403,-0.0498,-0.247,0.0345,-0.087,0.1016,-0.254,-0.1807,-0.0658,0.0276,0.2086,0.6726,0.145,-0.1134,0.0499,-0.1478,-0.0571,-0.066,-0.1083,0.3598,-2e-04,0.2972,-5e-04,-0.0211,0.3283,0.1078,0.2852,-0.5436,-0.2446,-0.1369,0.137,0.0902,-0.1073,0.0169,0.2145,-0.2421,-0.0265,0.3336,-0.0054,-0.0705,0.0524,-0.5,-0.0351,0.3868,-0.1878,-0.1215,-0.0228,0.1069,-0.2701,-0.3452,-0.3084,-0.2122,0.0694,-0.3257,0.0015,-0.4216,0.0693,0.0665,-0.1051,0.118,-0.1098,-0.1283,-0.135,0.5992,0.162,-0.5944,0.0562,0.2357,-0.0538,0.5079,0.3585,0.4201,-0.3588,0.5361,0.4355,-0.2741,-0.2688,-0.7158,-0.0302,0.1518,-0.0953,-0.3537,0.0581,-0.1644,-0.3219,-0.7283,-0.4384,-0.1445,-0.0578,0.0409,0.0527,0.2316,0.3871,-0.0559,0.0766,-0.1413,-0.0568,-0.2554,-0.2924,-0.0869,0.1976,-1.0955,0.2448,-1.1783,-1.4679,-0.3229,-0.1651,-0.4415,-0.2456,-0.5379,-1.7146,-0.2104,-0.6671,-0.3677,-0.4216,0.0104,0.3574,-0.0341,-0.0585,-0.3398,0.1495,0.2088,-0.0717,-0.4082,-0.7658,-0.5767,0.0672,0.391,-0.1502,-0.2008,0.3494,0.0425,0.3161,0.9146,-0.1743,0.0325,1.062,0.4251,-0.1617,-0.5422,-0.0272,-0.2866,0.0365,0.3034,0.0631,0.387,-0.3936,0.0147,0.0407,-0.3389,0.1115,-0.0306,-0.0431,0.3059,0.0729,-0.3685,-0.2139,0.323,-0.048,0.1421,-0.1228,-0.1372,0.1765,-0.5226,-0.0336,0.4027,-0.1275,0.0718,0.1864,-0.8542,-0.0883,-0.0811,1.2478,0.0436,-0.4401,0.2877,-0.3065,0.0919,0.5786,-0.1863,0.3381,1.7472,-0.5758,0.0693,-0.0655,0.1675,-0.1113,-0.0339,-0.1613,0.457,-0.2288,-0.12,-0.0854,0.4944,0.3258,-0.1642,-0.5576,-0.1228,-0.003,-0.1338,0.0772,-0.0989,0.11,0.576,-0.0053,0.2314,-0.4649,0.0905,-0.0773,-0.0854,0.0059,-0.2671,-0.5593,-0.6251,-0.3126,-0.1009,-0.4891,0.0554,-0.9626,-1.1385,-0.0038,-0.31,-0.0321,-0.0382,-0.0118,-0.1816,-0.1293,-0.377,-0.0316,0.1184,-0.0823,-0.0858,1.1672,0.3571,-0.1492,0.0349,0.2345,0.3004,0.2658,-0.1288,0.1065,-0.1405,0.1512,0.4155,-0.1527,0.4166,-0.0406,0.25,0.1219,0.0813,-0.4405,0.2178,0.4323,-0.0556,0.3361,0.3013,0.22,0.2634,0.1487,-0.4807,0.0053,-0.1404,0.1463,0.6334,0.1899,0.4049,0.4199,0.698,0.5364,0.0604,0.1316,0.635,-0.2366,-0.0376,-0.0956,0.0855,0.1928,0.4397,-0.2631,-0.0248,0.1324,0.0846,0.0975,-0.2504,-0.1302,0.0628,-0.1966,0.6429,0.0065,0.2703,0.3962,-0.5596,0.2802,-0.1541,0.8153,0.3336,-0.2014,0.0921,-0.0081,0.0197,-0.004,0.0643,0.2618,0.2727,0.1073,-0.1606,-0.1227,-0.1998,-0.1868,0.0437,-0.3787,0.8221,0.1962,-0.3128
Control,-0.3982,0.3283,0.5702,-0.1124,0.3415,-0.1671,0.414,0.157,0.328,-0.5328,2e-04,0.3036,-0.6837,-0.1055,-0.0065,0.3073,1.035,-0.0213,0.9243,-0.238,-0.0212,-1.127,0.5655,-0.3135,0.3857,0.2502,0.1444,0.9604,0.2476,0.2612,-0.2343,0.14,0.3139,0.1275,-0.4809,1.2386,0.3874,-0.2155,-0.1216,-0.4559,-0.0869,-0.8138,-0.0265,0.5711,0.5769,0.0029,0,-0.1992,-0.0949,0.0426,-0.1081,0.0788,-0.0402,-1e-04,0.1613,-0.4008,-0.2199,0.3341,-0.3258,0.0681,-0.6708,0.1636,0.3066,0.026,-0.6073,-0.0228,-0.1165,-0.6449,-0.3237,0.1549,-0.0828,-0.0446,-0.0289,-0.5614,0.0554,0.2995,-0.2562,0.0553,-0.1806,-0.2533,0.103,-0.1314,-0.1466,-0.6674,-0.0661,0.1595,0.2366,-0.4096,-0.9729,-0.6186,-0.1174,0.862,-0.0255,0.3288,0.2178,-0.5218,0.026,0.1482,0.0327,-0.4665,-0.0614,0.2511,0.1705,-0.3449,-0.2984,-0.0391,-0.1643,-0.3339,0.0404,0.1082,-0.5224,0.1038,0.1276,-0.1367,-0.3365,-0.4888,-0.6465,-0.3867,0.1875,0.4564,0.1434,0.677,-0.0984,0.1714,0.137,0.0525,0.3416,0.1639,0.3021,-0.0818,0.3052,-0.1531,-1.475,-0.1047,-0.0144,0.2643,-0.4123,-0.8232,0.4544,-0.1574,0.9815,0.2756,-0.5836,-0.1258,-0.5366,0.2363,-0.0683,0.2639,-0.486,0.1467,0.1691,0.3381,0.5141,0,1.0919,1.1244,-0.0075,0.214,0.0294,0.2495,-0.8033,0.6527,1.3831,0.1089,0.2521,0.0184,0.3225,0.2125,0.9537,-0.1066,0.2881,-0.336,0.0524,-1.6807,1.7997,-0.1062,0.1736,0.048,0.1447,0.5411,0.5254,-0.1247,0.8441,-0.6728,0.3168,0.1925,0.2313,0.6251,-0.2577,0.6534,-0.7929,0.934,0.2515,0.202,-0.7249,1.3533,0.1296,0.2821,-0.1394,0.2268,-0.3125,0.231,0.5036,0.1234,0.9293,0.4975,0.0115,0.4918,-0.2596,-0.2803,0.7194,-0.1798,0.5227,0.0325,0.0535,0.2394,-0.2615,0.0901,-0.0622,-0.4669,-0.1989,-0.4559,-0.1339,-0.3412,0.5446,-0.6302,-0.5658,0.1947,-0.2705,-0.1135,-0.5469,0.1296,-0.2783,-0.1943,-0.3014,-0.0903,0.1446,0.5529,-0.4589,-0.3565,0.0641,-0.1847,-0.1543,0.0033,0.0574,-0.456,-0.0937,-0.2811,-0.6508,-0.0857,0.0621,-0.3667,0.0868,0.1232,-0.1652,-0.1174,-0.2293,0.0661,0.0578,-0.051,-0.0223,0.0167,0.069,-0.246,0.0849,0.0175,-0.0865,0.3048,-0.4073,-0.1285,-0.088,-0.1036,0.1803,-0.3208,0.0834,0.2253,0.0694,-0.1822,-0.1149,-0.1491,-0.2309,0.0591,-0.4521,0.444,0.8197,-0.1156,0.0436,0.1584,-0.0206,-0.2634,0.1613,-0.3112,-0.0462,-0.2648,-0.0457,0.5512,-0.3167,0.4984,0.1199,0.4939,0.6235,-0.2471,0.0918,-0.7258,0.084,-0.5858,-0.5348,0.1347,0.4731,-0.0278,0.6133,0.0292,-0.1081,-0.3638,-1.1335,-0.2895,0.0994,-0.3985,-0.0745,0.448,0.7813,0.1029,0.4419,-0.0913,0.291,-0.1739,1.0257,-1.1585,0.3469,0.3028,-0.1359,0.1487,-0.1602,0.2996,0.4466,0.2982,0.9215,0.0696,0.2891,-0.2499,-0.4567,0.2017,0.5997,0.0519,0.4883,0.0713,-0.0486,0.2607,0.386,0.0418,1.0449,0.3706,0.1398,0.1583,-0.0685,0.1068,0.2588,0.506,0.1672,0.4449,1.2913,0.2209,1.3019,-1.0366,0.5558,0.0379,-0.6382,-0.4158,0.5029,0.1966,-0.1574,0.3504,0.284,0.0851,-0.2498,-0.035,-0.3774,0.2934,0.1397,0.4023,-0.1537,-0.0254,0.1263,0.3083,-0.0273,0.1974,-0.0584,-0.2296,0.2703,-0.0203,-0.0674,0.1373,0.1378,-0.3466,0.2336,0.2491,0.077,-0.0058,0.3281,0.4481,0.3029,-0.2655,-0.4614,-0.4432,-0.0952,-0.0346,0.0535,-0.0445,0.0602,0.1044,0.2026,0.4239,-0.0973,0.3418,-0.7044,0.8295,-0.0323,-0.1143,-0.5588,0.0773,0.0636,-0.1586,-0.0728,-0.5279,0.5476,0.7047,-0.0629,0.3099,-0.1168,-0.1472,0.3464,0.7757,-0.5579,-0.0084,0.4615,-0.1188,0.3942,0.1153,0.5908,1.7762,0.0884,0.74,0.152,-0.3475,0.1804,-0.6072,0.1572,-0.0726,-0.3319,-0.0472,0.6823,0.2421,0.1181,-0.1262,0.5347,-0.1733,0.3801,0.1612,-0.1883,0.7797,0.4622,-0.0333,-0.1031,-0.1414,-0.1912,0.3845,0.3999,0.0071,-0.2691,-0.2118,-0.1054,-0.7209,-0.6641,-0.0017,0.6574,-0.3712,0.2689,-0.3596,-0.0117,-0.2611,-0.1017,0.0856,-0.0957,-0.2857,-0.5903,0.1708,0.0446,0.0088,-0.5747,-0.2139,-0.0322,0.5101,0,-0.0361,0.3247,0.2958,-0.8276,-1.2474,0.1698,0.2586,-0.0468,0.5906,0.4185,-2.0686,0.2278,-0.4501,-0.4029,-0.0142,-0.3656,-0.8315,0.5306,0.1281,-1.1281,-0.1129,0.2862,-2.34,-0.4835,0.2671,-0.1937,-1.5935,-1.5911,0.2928,-1.0444,-0.3407,-0.9158,-0.1418,0.0334,-0.5278,-0.4602,-0.0045,0.0253,-0.252,-0.767,-0.2217,-0.0297,-0.0069,0.2158,-0.4102,0.1065,-0.443,-0.3307,-0.562,-0.7281,0.0882,-0.2382,0,0.2913,-0.352,0.2511,0.7158,-0.1723,0.4008,0.1342,-0.2976,0.1775,0.6759,-0.6664,0.0681,-0.8957,-0.4234,0.0998,0.2953,-0.1321,-0.9299,-0.3322,-0.2743,0.0965,0.4428,0.307,-0.17,0.1367,-0.2401,0.0253,-0.352,0.1717,0.1616,0.1338,-0.062,-2.1663,0.1072,0.0519,0.0563,0.3613,0.1537,-0.2195,-0.1794,-0.1601,-0.0197,0.3744,0.3239,-0.2287,0.3446,-0.1096,0.6611,-0.2567,0.0093,0.4206,0.5224,0.2169,0.0099,-0.7116,-0.0854,0,0.3665,0.045,-0.6913,0.0696,0.2618,-0.1801,0.1834,1.5641,0.4155,0.3451,0.0801,-1.3927,0.2356,-0.4872,-0.2644,-0.1414,0.0185,0.2738,-0.0729,-0.247,0.3559,0.1358,-0.0537,0.1756,0.2382,0.2982,-0.1072,-0.2908,-0.2282,0.0873,-0.0507,0.0277,-0.3569,-0.2574,-0.2188,-0.1721,0.5966,1.0983,-0.0436,0.4923,0.1335,0.5698,-0.1614,0.2266,0.3023,0.6802,-0.7165,-0.0093,-0.1259,-0.1898,-0.3195,-0.1401,-0.1895,0.3471,-0.0474,0.0647,-0.1245,0.2064,-1.0421,0.9811,-0.1471,-1.5459,0.1318,0.0878,-0.041,0.2935,0.2559,0.1617,-0.6645,0.2105,-0.393,0.0341,-0.7641,-0.2516,0.0725,0.2634,-0.4882,0.8114,0.0708,0.379,-0.1807,-0.6399,-0.1769,0.4407,0.4404,0.3147,-0.6407,-0.6967,-1.4438,-1.5296,-1.2098,-0.3261,-0.7217,0.0773,-0.181,-0.0525,0.0537,0.4021,-0.0925,-0.1343,0.33,0.2632,-0.4635,-0.1149,-0.1786,0.4721,-0.9058,1.368,-0.0687,-0.5445,-0.1912,0.1435,0.0157,0.1074,-0.3087,-0.6358,-0.016,0.3317,-0.0371,0.0432,-0.0966,-0.0158,-0.2672,-0.6691,-0.259,-0.072,0.1995,0.1507,-0.0227,-0.4776,-1.251,-0.8414,0.4433,0.5168,0.0258,-0.6317,0.7972,-0.157,0.0882,-0.389,0.2448,0.2942,-0.4951,0.0329,0.4356,-0.2092,-0.5796,0.0768,-0.3841,0.0972,-0.4253,0.0265,-0.5722,-0.0038,-0.016,-1.1923,0.0787,-0.0641,0.5824,0.7151,-0.0248,0.3375,0.2903,-0.4677,-0.4521,0.0034,-0.9042,-0.2432,0.0944,-0.5198,-0.0153,0.0321,0.9033,-0.1906,0.0123,0.0796,0.0746,-0.2213,-0.2136,0.1205,-0.5122,-0.0688,0.2774,-0.3123,-0.1361,-0.2779,0.1467,-0.284,-0.2086,0.3368,0.2185,-0.4533,-0.3652,-0.3103,1.2582,-0.1781,-0.1061,-0.7177,0.0233,0.1893,-0.1449,-0.2206,-0.4264,0,-0.0885,0.244,0.0175,-0.1574,0.2042,-1.5878,0.3653,0.215,0.4223,0.2936,-0.8627,-0.0077,0.6215,-0.4323,0.0669,-0.2396,-2.5088,-0.3325,-2.16,0.0626,0.2391,-0.5181,0.1133,0.3691,-0.0804,-0.0866,0.1353,0.3357,-1.3554,0.0046,0.1752,0.0827,-0.2102,0.137,-0.2783,-0.8412,-0.0482,-0.2118,0.1526,-1.0001,0.0645,0.0184,-0.1807,-0.0256,-0.8432,0.046,-2.3829,-0.1675,0.6118,0.2053,0.1865,-0.2797,-0.2191,-0.0767,0.3891,-0.3995,0.2286,-0.1535,0.0248,-0.1732,-0.159,0.0989,0.4051,-0.1854,-2.7044,-0.6645,0.9988,0.3504,0.5528,-0.5107,-0.4822,-2e-04,-0.1551,-0.3752,0.0168,0.0365,-0.0367,-1.063,-0.7355,-0.3874,-0.9339,-0.6741,-1.2102,0.0037,0.1668,0.7718,0.2542,-2.6523,-0.2132,-0.1587,0.728,-0.6946,-0.2064,-0.1363,0.2443,-0.0036,0.3244,1.1165,-0.0579,-0.5386,-2.3968,-2.0423,0.2562,-0.226,-0.102,-0.0635,0.2292,-0.7759,1.0672,-0.4807,0.0014,0.1487,-0.5284,-0.2397,0.1035,-0.1331,-1.7737,-0.8158,-0.143,-1.5525,-0.5225,-0.1711,-0.1905,-0.0323,0.3943,-0.5199,-0.1163,-0.5262,-0.0172,0.0686,0.5174,1.4657,0.5606,-0.3597,-0.1384,-0.5306,0.272,-0.4247,-0.5159,0.45,0.1065,-0.4735,0.1112,0.2972,0.3003,0.1497,-0.1852,-0.1002,0.5711,-0.6468,0.5389,0.2327,-0.2487,-0.3285,-0.4095,-0.5752,0.4799,0,-0.153,-0.1849,-0.5008,-0.1362,0.2293,-0.0307,-0.6242,-0.2911,0.2388,-0.0883,0.2349,0.1837,-0.5492,0.1189,0.0801,-0.0271,-0.282,0.8599,-0.3832,-0.104,-0.3895,0.2214,0.0671,0.1442,0.1067,-0.2318,1.1924,-1.5673,-0.2266,-0.8706,-0.8002,-0.0339,1.0524,0.329,-0.3123,-0.1097,0.2013,0.355,-0.3706,0.152,0.0602,0.0228,0.1196,0.2653,-0.598,-0.157,1.0146,0.4914,-0.086,0.1804,-0.5505,0.8601,-0.5797,0.1494,-0.0284,-0.688,-0.5836,-0.2374,-0.1469,-0.6104,-0.361,-0.4499,0.2077,-0.8589,0.2034,0.3317,-0.6487,0,0.1924,-0.8643,0.0618,0.0743,0,-0.6744,0.1929,-0.3016,0.0808,-0.3078,-0.3264,0.2634,-0.0231,0.0735,0.4058,0.1424,0.3041,0.1401,-0.3973,-1.8723,0.7058,-0.0137,-0.2542,0.2307,-0.3637,0.0691,-0.4216,-0.7269,-0.5578,-0.5722,0.063,0.0707,-0.08,-0.2237,0.0193,0.8022,-0.0744,0.3483,0.179,0.1439,0.5993,-0.5003,-1.8106,-3.9676,-0.1962,0.61,-0.1515,-0.3675,-0.7663,0.1498,0.2414,-0.1585,-0.317,-0.3326,-0.3855,-0.9328,-0.2679,-1.0766,0.3414,0.0426,-0.3334,0.0867,0.3192,-0.219,-0.2969,0.3598,-0.1059,0.2417,0.5433,-0.6171,-0.1847,0.1765,0.446,-0.7759,-0.6864,0.1038,0.0176,-0.2327,0.1381,-0.2516,-0.0264,0.1177,-0.3959,-0.0441,-0.4456,-0.1933,0.1435,-0.927,-0.6517,-0.3059,0.1602,-0.3588,-0.0097,-0.334,-0.3324,0.0893,0.0915,-0.155,0.1704,0.1107,-0.229,-0.0076,-0.1352,-0.1735,1.3394,0.1792,0.3962,-0.2681,0.131,-0.076,1.1177,-2.3304,0.1578,-0.1144,-1.6426,0.5552,-0.5173,0.0464,0.2321,-0.4727,0.2015,-0.3852,-0.3942,-0.3194,-0.1282,0.2979,-0.0635,0.2882,0.3095,-0.5144,0.2754,-0.0943,0.3545,0.4061,-0.9767,-0.1822,0.1454,-0.1395,0.4532,-1.5012,0.9114,-0.7236,0.2117,-0.2318,0.3162,-0.2801,0.5533,-0.0763,0.4522,-0.1287,0.3554,-0.0655,-0.0912,0.0273,0.2521,0.0582,0.4693,-0.7118,-0.1212,-0.0517,0.3562,0.3868,-0.8857,0.2301,-0.7693,0.2498,-0.5385,-0.002,-0.2121,0.2537,-0.1805,0.7242,-0.2762,-0.7528,-0.2915,-0.3695,-1.9893,-0.094,1.1709,0.0592,0.0983,0.4202,0.2213,-0.1641,1.1376,-0.6303,0.5275,-0.6766,0.4755,-0.1387,0.0418,-0.4567,-0.7082,-0.2344,-0.2625,0.0518,-0.3296,-1.0838,0.1342,-0.13,0.3611,0.0427,0.1346,0.8392,0.1779,0.0493,0.3556,-0.2391,-0.234,0.1039,-0.0245,0.0406,0.0811,-0.0278,0.4123,0.3916,0.1481,-0.0877,-0.3991,0.3983,0.1847,0.049,-0.3854,-0.2924,-0.3739,-0.2523,0,0.2065,0.2461,0.2232,-0.3823,-0.6648,-0.0824,0.2958,-0.1368,0.2235,-0.8719,0.1159,0.3311,-0.0589,-0.2082,0.4387,0.1873,-0.3019,-0.3457,-0.108,-0.5905,-0.1077,-0.3205,0.1213,0.0293,-0.557,-0.0404,-0.3836,-0.0353,0.0892,-0.3234,-0.1549,0.5763,0.2428,-0.4382,0.0948,0.2695,0.1081,0.33,0.1306,0.2784,-1.0835,0.2936,0,0.0987,-0.3924,0,-0.1268,-0.2505,0.0016,-0.4412,0.0446,-0.7813,-0.1284,0.1676,0.0447,-0.1559,0.3219,0.0207,0.4699,0.1695,0.1223,-0.0244,-0.298,-0.1766,-0.2785,-0.2537,-0.1989,-0.3699,0.2064,-1.0563,0.2467,-0.8714,-1.0731,-0.1843,-0.4068,0.0966,0.0777,0.1965,-1.7632,-0.381,0.3236,0.4575,0.2797,0.0521,0.2735,-0.0019,0.365,-0.2592,0.0132,0.1764,0.0869,-0.3082,-0.3533,0.0536,0.0179,0.5022,-0.3608,0.0184,0.8722,-0.035,-0.1548,0.6713,-0.3718,0.1573,1.4922,0.1274,-0.0603,-0.4338,0,-0.8406,0.0627,-0.007,-0.0438,0.487,-0.512,0.2886,0.257,-0.2381,0.4067,0.1465,-0.0745,0.7262,0.0187,-0.1765,0.0389,0.5718,0.2109,0.2242,-0.2766,0.013,-0.1648,-0.4284,-0.3416,0.0889,0.0313,0.1695,0.0879,-0.4433,-0.2439,-0.0036,1.5703,0.3503,-0.3046,0.1339,-0.1058,0.0806,0.0237,0.0183,0.3405,-0.0705,-0.6052,0.0449,-0.3485,0.018,0.2081,0.0175,-0.0467,0.6015,-0.4109,0.2426,-0.5731,0.1216,0.1604,0.1341,-0.3371,0.2906,0.1326,0.1625,0.0137,0.2454,0.1201,0.2044,0.4644,0.2251,-0.1579,0.1319,-0.2811,-0.1745,0.7378,0.1415,-0.4528,-0.9333,-0.1283,0.2433,-0.6923,-0.0977,-1.0107,-0.8061,-0.0376,-0.4559,0.3658,0.0102,0.0829,-0.0146,0.0442,-0.4865,-0.104,0.0933,0.0078,-0.1561,-0.6314,1.0459,-0.5732,0.0687,0.3996,0.0437,0.2977,-0.0608,0.0234,-0.3632,0.2601,0.2242,0.0566,0.0181,0.4362,0.1558,0.2399,-0.2966,-0.2032,0.0429,0.4335,0,-0.1848,0.3482,0.0153,0.3386,0.0733,-0.235,-0.0025,-0.2899,4e-04,0.5094,0.0495,0.0737,0.1425,0.1312,0.3804,0.0388,0.564,0.4021,-0.2869,-0.0334,-0.12,-0.2308,0.0681,0.3816,-0.3019,0.2393,0.1259,0.0459,0.0744,-0.3451,-0.0531,-0.0209,0.108,0.6374,-0.0388,0.0102,0.4908,-0.4534,0.2487,0.0319,0.4514,-0.0465,-0.2446,0.1126,-0.2478,0.0111,0.1078,-0.1858,0.2501,0.1314,0.1874,-0.5806,0.0495,-0.5606,0.8762,-0.0201,-0.2494,0.7142,0.227,0.095
Control,-0.5971,-0.2764,-0.3757,-0.1872,0.0627,-0.5028,0.5577,-0.3486,-1.0222,0.3675,0.8128,-0.5189,-0.166,0.1701,0.1665,0.1927,-0.4308,-0.2725,0.331,0.1363,0.2176,-0.755,-0.0697,0.1762,-0.2006,0.3727,-0.0972,0.9222,-0.1058,0.1932,-0.4176,-0.0635,-0.1225,-0.24,-0.9306,1.637,0.636,-0.494,-0.165,-0.3837,-0.3098,0.2319,-0.4646,-0.2211,-0.5679,-0.2369,-0.0611,-0.2964,-0.1619,-0.7419,0.5264,0.3444,0.9053,-0.0117,0.071,-0.4858,-0.0313,0.7773,0.0033,0.1974,-0.147,-0.4249,-0.061,0.6571,-0.6413,-0.0436,0.3545,-0.7303,-0.0202,-0.3932,0.0012,0.2631,-0.175,-0.8529,-0.8483,0.035,0.0672,-0.863,0.2804,0.6605,-0.0583,-0.7429,-0.5328,0.3902,0.3256,-0.4356,0.3924,1.497,0.1643,-0.093,-0.421,0.9498,-0.0543,0.8917,-0.7478,-0.5113,-0.4956,-0.2003,-0.1947,0.5128,-0.1692,0.2711,0.707,-0.2946,-0.5976,0.536,-0.1568,0.5413,0.0933,0,-0.5498,-0.043,0.2987,0.5271,-0.8881,-0.4322,-0.4103,-0.1826,-0.5856,-0.0677,0.6956,0.2788,0.1599,-0.2382,0.2817,-0.1866,0.0957,-0.139,-0.0625,-0.3663,0.2809,-0.3492,-0.6191,0.4846,-0.2987,-0.3687,-0.8187,-0.1973,0.4452,0.9099,-0.3007,0.5463,-0.1216,-0.2743,-0.6928,-0.3948,-0.4093,0.1711,-0.1702,-0.2131,0.4651,0.6202,0.0455,0.4993,-0.2819,0.605,-0.3992,0.1067,0.1209,0.8303,0.0426,1.252,0.9465,0.1629,-0.1828,0.7843,0.4908,-0.1291,-0.1504,-0.3275,-0.4512,0.6441,0.8462,0.5218,1.3007,-0.4781,-0.137,0.0682,-0.0821,0.471,-0.7446,0.2381,0.0773,-1.1602,-0.6769,-0.4138,-0.7351,-0.0173,-0.4443,0.3782,-0.7949,-1.4584,0.6495,-0.2285,-0.4393,0.2557,-0.1202,-0.4819,0.4988,-0.0214,0.2292,-0.0977,-0.4862,0.1511,-0.2032,-0.5451,-0.0475,-0.3096,0.3417,-0.2761,-0.2699,0.1801,0.0616,-0.0667,0.2158,0.2429,-0.0427,0.0914,-0.0366,0.2393,0.0424,-0.7425,-0.008,0.2504,-0.283,-0.4008,0,-0.6694,0.3207,-0.1595,1.4064,0.1355,0.4808,-0.4414,0.1485,-0.2297,-0.1252,0.5989,1.0439,-0.1907,0.1983,0,-0.0036,0.5758,0.5433,1.5065,0.0378,0.6505,0.6426,0.1919,0.1709,0.3777,-0.044,0.2448,0.3469,-0.2603,-0.1707,-0.0082,0.2913,0.1338,0.699,0.6012,-0.0705,0.1543,-0.1496,0.3644,-0.1809,0.3804,-0.2957,-0.5341,0.182,0.3925,0.0162,-0.1317,0.1524,0.0955,-0.1965,-0.2239,-0.1001,-0.6705,-0.3554,0.8033,-0.0416,-0.1695,-0.2346,-0.0611,-0.1196,0.6563,0.0687,-0.0208,0.4328,-0.0375,0.4585,-0.0526,0.2724,0.8144,-0.5895,-0.0521,-0.3695,0.4446,0.1293,-0.1722,0.2208,-0.3191,-0.278,-0.2249,0.1006,0.3101,-0.7266,0.0238,-0.3244,0.3601,0.2952,0.5112,0.4546,0.1229,-0.0374,0.5701,0.2782,0.2194,0.3031,-0.0128,1.0314,-0.1751,0.0584,0.0377,-0.1901,-0.4274,-0.0338,-0.1637,-0.179,-0.3867,0.0494,0.5926,0.3817,-0.343,-0.1258,-0.1238,-0.3433,0.1154,-0.2588,-0.6505,0.4744,-0.0847,-8e-04,-0.2435,0.2253,-0.3341,-1.1875,-0.4391,0.4638,-0.0817,-0.0253,-0.782,-0.2591,-0.3975,-0.1668,0.1207,0.1173,-0.591,-0.0397,-0.2979,-0.1238,-0.4841,0.3547,-0.0057,-0.7143,-0.2863,-0.1359,0.191,-0.2489,0.0769,-0.0624,-1.0063,-0.5094,-0.1835,-0.6475,-0.1529,-0.6748,0.2341,-0.2263,-0.1063,0.0683,0.149,-0.3011,-0.8381,-0.1958,-0.4389,0.3178,0.4042,-0.37,-0.1289,-0.081,-0.3764,0.4833,-0.2718,-0.0283,-0.042,0.0886,0.3264,0.1918,2.5723,-0.0467,-0.1411,-0.2709,0.5841,-0.0438,0.7968,-0.7165,-0.538,0.3233,0.3976,-0.1527,0.4528,-0.124,0.0433,0.1756,-0.0281,0.638,0.0485,0.09,0.0877,-0.051,0.6501,0.291,0.4457,0.1545,0.3938,-0.0901,0.1028,-0.0234,0.0452,-0.5711,0.4755,1.1102,0.1658,-0.0154,0.451,0.0129,1.3626,-0.2841,0.3224,1.1964,0.126,-0.2584,-0.429,0.0722,0.6028,0.2026,-0.0064,0.4209,0.2499,0.0545,0.4687,0.5502,0.9283,0.3217,0.1335,-0.6441,-0.0192,-0.1788,0.2416,0.0404,-0.2072,0.0528,0.1977,0.0971,-0.4854,-0.0172,-0.1821,0.1636,0.2896,-0.0847,0.2396,-0.1485,0.8523,0.2934,-0.6743,-0.3138,0.1655,-0.1722,-0.1319,-0.2158,0.2189,0.4255,-0.2234,-0.1016,-0.0788,-0.0907,0.1668,-0.3419,-0.2801,-0.0061,-0.0641,0.268,0.478,0.0647,-0.3863,-0.0638,0.4799,-0.4667,0.5519,-0.2631,-0.9478,0.1311,0.7562,0.0972,0.0584,0.1159,-0.9257,-1e-04,-0.569,-0.7865,0.1116,-0.2554,0.1705,0.0937,0.2895,0.8958,-0.1388,1.2057,0.0963,-0.2101,-0.4103,-0.8029,-0.0842,-0.1887,-0.0927,-0.2444,-0.0923,-0.2182,-0.1209,-0.0104,-0.151,0.0091,8e-04,0.0572,-0.4699,-0.0685,0.0938,-0.2357,-0.3286,-0.0256,-0.4784,-0.0819,-0.0299,-0.0555,-0.1984,-0.1657,0.7935,-0.563,0.1581,0.5299,0.0385,-0.1142,-0.7868,0.4309,-0.0573,-0.2145,-0.4126,-0.1073,0.0874,0.5831,-2.2006,-0.4233,0.3699,0.0792,0.0181,0.0031,-0.5964,0.2619,-0.3462,-0.3382,-0.3172,-0.0419,-0.4939,-0.2533,-0.2952,0.3253,0.2233,-0.002,0.0913,0.1349,0.1099,0.127,-0.0565,-0.1451,0.5462,0.3549,0.1783,0.2947,0.2053,0.1174,1.57,0.3436,0.1832,0.223,0.1359,0.2936,0.1384,-0.13,-0.6483,-0.0532,-0.0472,-0.2808,-0.3131,-0.6023,0.4195,-0.7738,0.1368,-0.0548,-0.0148,0.1383,-0.6335,-0.1429,-0.3514,-0.1889,-0.1217,-0.3921,0.2217,0.0565,-0.1562,-0.1715,0.5048,-0.3302,-0.0289,0.8746,0.5272,-0.2577,-0.3365,1.0464,0.0275,-0.2494,0.0844,0.1217,-0.3631,0.4242,-0.1267,-0.096,0.2283,0.3079,0.1485,0.1111,-0.8503,-0.0303,0.3045,0.4133,0.3669,0.196,-0.0632,-0.2985,-0.0455,0.291,-0.2245,-0.5669,-0.3135,-0.0489,-0.053,0.2189,0.0581,0.2256,-0.6755,-0.5088,-0.229,-0.5841,-0.0024,-0.3891,0.0091,0.0413,0.8634,-0.6819,0.0779,0.3819,0.0768,-0.0742,-0.9293,0.0122,-0.1272,0.2682,-0.1495,1.4513,-0.8794,-0.0074,-0.5196,0.2548,-0.6779,0.2488,0.6455,0.0349,-0.4641,-1.7382,-1.0114,0.0672,-0.3366,-0.2613,-0.3579,-0.0447,-0.3956,-0.3421,-0.3127,-0.0049,-0.1781,0.3623,0.2934,0.1302,-0.0872,0.0572,-0.4412,-0.1054,-0.0272,0.5669,-0.1988,-0.1928,-0.295,-0.0319,-0.0143,-0.2398,-0.3675,-0.0025,-0.4484,0.3964,-0.0297,-0.3906,0.4188,-0.0386,-0.1092,0.1504,0.0652,-0.1594,0.3861,0.4613,-0.1171,0.4884,0.2853,0.1729,0.3798,0.6031,-0.1575,-0.6583,0.9603,-0.1293,-0.0671,0.2301,-0.2324,-0.0569,0.3219,-0.4438,0.3325,0.8531,0.4771,0.0601,-0.3488,-0.2385,0.1188,0.0694,-0.0878,0.7105,0.1991,-0.2737,-0.1399,0.4404,1.5708,0.6975,-0.2248,1.2053,-0.775,-0.2075,0.2824,-0.2137,-0.4485,-0.3193,-0.5045,-0.1205,-0.0482,1.0707,0,0.0785,-0.4509,-0.4437,-0.6178,0.2616,-0.1836,-0.4828,0.0695,-0.3385,-0.3509,-0.0599,-0.2974,-0.2313,-0.5289,-0.2711,0.3382,-0.3346,0.0764,0.1749,-0.0677,-0.1737,2.2736,0.2413,-0.5696,-0.1067,0.0215,-0.137,-0.116,0.4056,0.077,-0.4008,-0.387,0.477,-0.2285,-0.5916,0.2067,-0.4662,-0.0075,-0.1256,-0.3218,0.8686,-0.1544,0.127,0.9035,-0.6462,0.0173,-0.3315,-0.7424,-0.6021,-0.8304,-0.2397,1.6642,0.0557,0.2544,0,-0.1886,0.2146,0.3083,-0.1667,-0.7269,-0.201,-0.1684,1.2486,-0.1906,0.5451,-0.465,-0.5597,-0.6884,-0.5119,-0.6625,-0.504,-0.2297,-0.0285,0.056,0.2422,-0.4931,0.2262,-0.1393,-0.5383,0.7039,0.0262,0.008,-0.0035,-0.1777,-0.6892,-0.1034,-0.2894,0.0941,-0.0325,0.0094,-0.2126,-0.0388,-0.212,0.3444,-0.2691,0.8315,-0.4781,0.9164,0.4301,-0.1509,-0.7555,0,-0.2933,-0.4735,-0.095,-0.1386,0.3378,0.4481,-1.2173,-0.1597,-0.3445,0.9238,-0.6188,-0.2504,0.4177,0.5956,0.8195,-0.1639,-0.5678,0.0124,0.3203,-0.6433,0.8288,-0.1019,0.0236,0.0357,0.193,0.0903,0.8688,-0.0573,0.0307,0.0236,0.3246,-0.0909,-0.1651,1.2854,-0.237,0.0369,0.2904,0.4046,-0.4693,0.0568,-0.4903,-0.4024,0.0978,-0.014,-0.6635,-0.431,-0.8069,0.4198,0.7468,-0.0168,0.0408,0.0106,-0.254,-0.0016,0.046,0.088,-0.2255,-0.0239,-0.138,-0.1386,0.6456,0.1054,0.0434,-0.0633,-0.1709,0.4942,0.1757,0.2869,0.0322,0.0715,-0.0874,0.0423,0.1927,-0.0834,0.3241,-0.0258,-0.4914,0.5016,-0.7429,-0.174,-0.2571,-0.2018,-0.6244,-0.2007,-0.3742,0.1795,-0.1238,0.109,0.0196,-0.3325,-0.2185,0.3753,-0.2049,0.0654,0.0516,0.1316,-0.2877,-0.5127,-0.1341,0.1344,-0.0846,-0.4846,-0.284,-0.1463,0.5774,0,0.2545,-0.4066,0.5132,0.3098,-0.5805,0.3323,-0.8669,1.4743,-0.6406,0.3335,-0.5911,-0.2626,-1.0737,1.0953,0.0131,0.4602,0.1816,0.0712,-0.0444,0,0.1584,-0.2947,-0.9516,0.7357,0.4228,-0.8209,-0.4212,1.0121,0.1688,1.5184,-0.4254,-0.224,-0.2075,0.5029,-0.2524,0.0386,-0.0074,-0.8469,-0.0417,-0.051,-0.4396,-0.2833,-1.0315,-0.048,-0.6658,0.15,0.3857,0.1906,-0.1826,-0.0375,0,-0.3841,0.0489,-0.3209,0.2271,-0.5205,-0.3039,0.0776,0.0947,0.0614,0.4767,0.0053,0.0568,0.128,0.5559,0.1431,-0.1236,-0.5876,0.4044,-0.2826,-0.1974,-0.6625,-0.3448,-0.0236,0.3868,1.1813,-0.3931,0.936,0.1874,-0.0444,-0.0166,-0.6288,-0.351,0.1089,0.3074,-0.8154,-0.2309,-0.7548,-0.2968,-0.1293,-0.22,-1.049,-1.3289,-0.1944,-0.23,-0.27,-0.3924,-0.012,0.2512,0.2722,0.7781,0.51,0.1175,-0.4411,-0.1556,-0.0243,0.9196,-0.4555,0.0452,-0.6082,-0.1376,0,-0.3205,-0.0374,0.3117,-0.2378,-0.1641,0.0915,-0.2586,-0.7047,-0.3114,-0.2684,-0.1993,0.3389,-0.2004,-0.1461,-0.2284,-0.1569,-0.1412,-0.3947,-0.3626,0.0855,-0.0049,0.5705,-0.756,-0.2338,0.2242,0.0142,0.1858,0.4189,0.0185,0.0228,1.0429,0.9611,0.5705,0.8041,-0.0323,-0.1789,-0.1704,0.6901,-0.195,0.0452,-0.4367,0.7107,-0.0086,0.2015,0.2055,-0.6615,0.1422,-0.1305,-0.8629,-0.1257,0.7574,-0.2485,0.2118,-0.2246,-0.1622,-0.2085,-0.0876,-0.2058,-0.4348,-0.0042,0.1582,-0.2789,-0.0808,-0.2958,0,-0.0949,-0.1676,-0.6561,-0.3036,0.8477,-0.1685,-0.3105,0.3593,-0.1525,0.1003,-0.0181,-0.1204,-1.1939,-0.9702,0.2783,0.1096,0.045,0.2061,0.1264,-0.2182,-0.2799,-0.3935,0.2837,0.1234,-0.1033,-0.3446,-0.5,-0.2143,0.3809,0.1942,0.0645,-0.3115,0.2126,0.9253,0.0234,-0.0715,0.2421,0.9494,0.0614,-0.0761,0.0286,0.1857,-0.1202,0.2668,-0.003,-0.3804,-0.0311,0.205,0.3185,0.173,0.047,0.154,0.3596,0.794,-0.0441,0.1124,0.8267,-0.9137,0.8999,0.8799,-0.3286,-0.6975,0.3026,0.3005,0.3635,0.0524,0.369,-0.1793,0.1316,0.605,0.1998,-0.1732,0.2291,-0.3149,0.1914,0.0617,0.6082,-0.0901,1.008,0.3755,0.449,0.3547,0.0417,0.1173,0.1784,0.0168,-0.012,0.2046,0.0136,0.141,0.0821,0.2074,0.6273,0.6514,0.6127,-0.4503,-0.5443,0.117,-0.0393,0.2854,-0.092,0.3146,0,-0.1533,0.1021,0.0112,-0.0178,-0.394,-0.3527,0.1473,-0.6584,-0.4501,-0.3275,-0.6304,0.1684,-0.1891,0.1373,0.1185,-0.7379,-0.4667,0.0947,-0.176,-0.1405,-0.0413,-0.5329,-0.3219,-0.2881,0.3238,-0.0346,-0.1358,0.0469,0.0419,-0.4128,0.0828,-0.0616,-0.1671,-0.4655,0.0395,0.1068,-0.2384,0.4698,0.4691,-0.1669,0.4211,0.8352,0.0485,1.2965,0.0159,-0.0687,0.2024,-0.7966,0.1345,0.2792,0.8735,-0.2561,-0.1471,0.0948,-0.1998,-0.0905,0.5575,-0.0544,-0.0016,0.019,-0.0726,-0.245,0.0087,-0.434,-0.0872,0.1165,-0.2048,-1.31,-2.0721,0.4083,0.0796,0.314,0.4409,-0.1468,0.8665,0.2051,0.9978,-0.2905,0.0292,-0.4505,0.0698,-0.4329,0.1052,-0.1871,-0.5656,0.3048,-0.2939,0.3656,-0.3996,-0.0402,0.2053,0.2346,0.1759,0.1338,-0.1704,0.3995,0.2806,0.4705,0.2613,-0.0052,-0.4255,-0.2818,0.3112,-0.1084,0.1976,0.1024,-0.1995,1.1135,0.1091,0.0293,0.0719,-0.1071,0.1892,-0.6196,0.2502,0.081,0.0624,0.7836,0.2115,-0.1036,-0.1273,0.3438,-0.1022,-0.3635,0.0723,-0.5978,-0.2128,0.1184,-0.5611,0.6886,0.0361,-0.2942,0.0391,0.298,0.0649,0.0581,0.5298,-0.0239,0.1894,-0.1113,0.5501,0.4452,0.8878,0.3891,-0.0453,1.241,-0.2013,-0.3479,0.1368,0.3969,-0.3483,-0.0152,0.5512,0.2399,-0.3018,-0.0796,0.2069,0.2993,0.1805,-0.1489,0.0597,0,-0.3091,0.1983,0.6864,0.1292,-0.3977,0.3384,-0.1118,0.0172,-0.7881,-0.0868,0.0054,-0.1709,0.0969,-0.3978,-0.2969,0.1302,-0.4987,0.0178,-0.6275,-0.1712,0.1837,0.1159,0.3276,-0.1032,0.5267,0.2522,0.0148,-0.2464,0.4892,0.8168,0.0693,0.1563,-0.3,0.2744,-0.2962,0.5171,0.2706,0.0093,0.053,0.5605,0.2295,-0.1507,0.4246,-0.5809,0.0451,0.2006,0.1696,1.7195,0.2823,0.0654,0.1575,-0.3205,0.0797,0.2158,0.0835,0.2273,0.0464,0.0822,0.1832,0.4257,-0.0652,0.3719,0.1728,-0.0064,0.2656,0.3246,0.5849,0.2865,0.1996,0.371,0.4457,0.4252,0.0815,0.5437,0.1567,-0.1212,-0.0498,0.1412,0.451,0.2102,-0.5586,-0.2508,0.2208,0.0557,0.261,-1.0281,0.3397,0.1174,-0.3418,0.057,0.3847,0.1448,0.1332,0.0802,0.0206,0.165,0.1126,-0.3205,-0.2503,-0.2841,0.244,-0.1419,-0.2253,0.1688,0,7e-04,0.4227,0.123,0.111,0.2074,0.4017,0.1348,-0.3131,0.2001,0.1474,0.1548
Control,-0.342,-0.3907,-0.0979,0.0136,-0.0263,-0.4399,-0.0879,-0.005,0.0703,0.0019,0.7348,0.0161,0.1423,-0.0579,-0.1106,0.1282,-0.2169,-0.1471,0.3973,-0.0533,-0.0744,0.2681,0.0531,0.409,-0.1911,-0.2367,0.2575,-0.0679,0.1829,-0.0088,-0.1724,-0.3555,0.0972,-0.0779,-0.1655,1.0905,0.0131,0.0318,-0.3277,0.1457,-0.3009,0.6649,-0.2199,0.1189,0.0571,0.3769,-0.1408,-0.1273,0.3184,-0.2706,0.4582,0.0746,-0.1049,-0.0992,0.1298,-0.2536,-0.4694,-0.3817,0.1093,-0.0561,-0.0996,-0.1796,-0.1643,-0.1483,0.4015,-0.0836,-0.0854,0.7622,-0.1278,0.0284,-0.1319,-0.5376,-0.0909,0.0545,-0.4129,-0.08,0.178,-0.5537,0.8523,1.0863,-0.0264,-0.0135,-0.4054,0.2581,0.3015,0.1318,-0.1056,1.2055,0.1838,0.381,-0.1854,0.3952,0.0153,-0.2218,0.2337,-0.0055,0.0182,0.0812,-0.3836,0.4892,0.6213,-0.3624,0.363,0.6211,0.0081,-0.3017,-0.1779,-5e-04,-0.1182,-0.2136,-0.2246,0.1508,-0.082,0.1614,0.0319,-0.171,-0.1037,0.0071,-0.1869,-0.0538,-0.2036,0.1817,0.1379,0.1304,0.1899,0.3429,0.0335,0.4156,-0.334,-0.1383,0.2853,-0.0288,-0.142,0.0679,-0.2733,-0.0965,0.2724,0.1962,0.5364,-0.2708,0.0133,0.4947,-0.2718,-0.0099,0.5124,-0.4222,-0.365,-0.2036,-0.2593,-0.2258,0.7886,-0.0961,-0.0206,0.1275,0.0856,0.8513,-0.1274,0.6506,-0.0715,0.1354,-0.9067,-0.1511,0.0242,0.1861,0.3236,0.1425,-0.2974,-0.1943,-0.6805,-0.0553,-0.1959,-0.1065,-0.1247,0,-0.0228,0.2119,0,0.3488,-0.0352,-0.3412,0.228,-0.2527,-0.3441,0.0788,-0.2563,-0.028,-0.3274,-0.515,-0.0063,0.1344,-0.0058,-0.0201,-0.4427,-0.158,-0.1013,-0.4022,-0.2246,0.1611,0.4092,0.0937,-0.217,-0.0205,-0.3635,-0.0954,0.033,-0.7664,0.2283,0.2567,0.6473,-0.3859,0.141,0.3987,-0.1133,-0.3112,0.0597,-0.2302,0.0324,-0.0717,-0.048,0.2392,-0.2493,-0.023,0.115,-0.0365,-0.3498,-0.0339,-0.5406,-0.1267,-0.4713,0.0123,-0.0661,0.3049,0.0145,0,0.2828,-0.8315,0.586,0.1077,1.0705,-0.5743,-0.2711,-0.693,0.1566,0.8299,-0.2505,0.8097,-0.0994,0.264,-0.3434,0.0719,0.1051,0.0775,0.3138,0.2121,0.227,0.1253,-0.5825,0.331,-0.0986,0.1693,-0.1972,-1.1312,0.0482,0,0.1661,-0.3619,0.114,-0.1441,0.3468,-0.1348,0.2862,-0.2907,0.0169,0.0835,0.1319,-0.188,0.1893,0.5595,-0.0425,-0.3034,0.3341,-0.2473,0.2073,0.0384,-0.4125,0.2414,0.5859,0.4398,0.2296,0.2022,0.248,0.9537,0.0146,-0.2182,0.0917,-0.2366,-0.1381,0.1733,0.1612,0.3279,-0.3728,-0.3057,-0.026,-0.1144,-0.2971,-0.192,-0.1567,-0.1056,-0.4034,0.1528,-0.3339,0.1218,0.2037,-0.0083,0.4955,0.4384,-0.0066,-0.0968,0.8659,0.1361,-0.1373,-0.0276,0.396,0.2763,-0.1658,0.3087,-0.375,0.0695,0.0952,-0.1128,-0.539,0.0918,0.1084,0.3876,-0.0152,-0.3565,-0.5697,-0.215,0.0428,0.1271,-0.2633,-0.1711,-0.145,-0.5259,-0.4082,0.0232,0.2092,-0.645,-0.2345,-0.2062,-0.1478,-0.2798,0.1823,-0.5103,-0.0292,-3e-04,-0.1349,0.1009,-0.0823,0.2036,0.7584,0.0645,1.1338,0,0.3248,0.0625,0.0633,-0.0978,-0.1298,-0.3706,0.048,-0.0637,0.5307,-0.1779,0.4051,0.2798,0.0782,-0.0602,0.2505,0.0118,0.3154,-0.2126,-0.2917,0.0088,-0.2709,-0.7634,-0.213,-0.0226,0.0211,0.1824,-0.069,-0.0922,0.4223,-0.0114,0.043,-0.034,-0.0631,0.1163,0.2163,-0.0266,0.1384,-0.4476,-0.0801,0.0216,-0.0447,0.4442,0.1447,-0.0605,0.7524,-0.0459,-0.1389,0.1669,0.011,-0.1551,0.337,-0.4697,0.1526,0.1919,-0.312,0.2301,-0.0603,0.1479,0.1407,-0.301,-0.4082,0.1673,0.2869,-0.1635,0.3967,0.6823,0.1457,0.2494,-0.2362,-0.3025,0.0808,-0.0571,-0.7465,-0.1655,0.0195,0.5229,-0.1012,0.5283,0.073,0.6735,0.3155,-0.1357,-0.0365,1.0048,-0.0206,0.0619,0.3071,0.3161,-0.1245,0.151,0.3104,-0.1268,0.1001,0.1575,-0.3958,-0.1,0.1254,0.0088,-0.1324,-0.1559,-0.0453,0.197,0.2941,-0.2611,0.4405,0.1556,-0.0072,0.1513,-0.7381,-0.5931,-0.4048,-0.3805,0.1051,0.1935,-0.0622,0.1106,0.3426,0.0247,-0.3252,-0.0479,1.1559,-0.0065,-0.2091,0.045,0.0894,0.0089,0.2306,-0.008,-0.8887,-0.3955,0.4054,0.1047,0.1849,0.1282,0.0446,0.3341,-0.2805,-0.2176,-0.037,-0.1962,-0.0626,0.3738,0.2864,-0.1642,0.0455,0.0264,0.2736,-0.4839,0.019,-0.178,-0.1009,-0.0297,-0.2433,-0.5868,0.3986,0.109,-0.0836,-0.207,-0.3403,-0.166,-0.0124,0.2035,-0.1637,0.3199,-0.1423,-0.0173,-0.2322,0.4295,0.3514,0.1797,0.2525,0.2624,0.0245,-0.2166,-0.3888,-0.1745,0,0,-0.1493,-0.3174,-0.041,-0.0635,-0.3924,-0.132,-0.1458,0.4423,-0.0468,-0.1445,-0.4921,0.4177,-0.5621,-0.4091,-0.1439,-0.2548,-0.4458,0.0036,0.1431,-0.2545,0.5763,-1.401,0.1904,0.2838,-0.3282,-0.2839,-0.281,0.1176,0.0734,-0.3694,-0.1066,-0.2105,-0.37,-0.5063,-0.0319,-0.0975,-0.0083,-0.1016,-0.3573,-0.0068,-0.0282,-0.1334,-0.1083,-0.3467,0.0126,0.7111,-0.1772,-0.4405,-0.0702,0.1133,-0.1029,0.3389,-0.4089,-0.0143,-0.0768,-0.155,-0.0119,-0.0086,0.4539,-0.0327,-0.0957,-0.1091,-0.4137,-0.4929,-0.1528,0.0362,-0.0848,0.104,0.7011,0.0594,0.0205,-0.1855,0.0925,-0.2517,-0.2219,-0.2212,-0.1428,-0.2401,-0.0863,-0.2556,-0.0485,0.3118,-0.1413,-0.1754,-0.3357,-0.1553,-0.0371,0.0311,0.4105,0.6355,-0.0886,-0.0718,0.3009,0.2889,-0.0155,-0.1787,0.0785,-0.1249,0.5718,0.2148,-0.0414,0.2712,-0.1381,-0.1445,0.1524,-0.0668,-0.0496,0.7041,-0.0493,0.27,0.2024,-0.179,0.117,-0.1932,-0.2577,0.3266,-0.0908,-0.2232,-0.1612,0.0707,0.5713,0.5732,0.5641,-0.0852,-0.3086,0.0419,0.2056,-0.3192,-0.29,-0.1552,0.077,0.1212,-0.177,0.2102,-0.3247,-0.1775,-0.1452,0.0992,-0.0912,-0.3862,0.0423,0.5285,0.2683,0.2184,-0.174,-0.0083,-0.0505,-0.0918,-1.0193,-1.6446,-0.0099,-0.7405,0,0.1005,0.0931,-0.1498,0.0246,0.4282,-0.0317,0.1405,-0.1283,0.1044,-0.1187,-0.1878,-0.0261,-0.1618,0.3106,0.2577,0.5777,-0.1648,-0.2217,0.1255,0.0167,-0.0631,0.2021,-0.0544,0.5064,0.1426,-0.1787,0.0475,-0.3256,0.123,0.1621,0.5073,-0.1862,0.3108,0.4372,-0.6354,0.0175,0.2038,-0.2921,-0.3571,0.0382,0.1467,0.0832,0.1366,-0.5002,0.0199,-0.5835,-0.2945,0.4884,0.0091,2e-04,-0.0184,0.1512,0.7139,1.4537,1.1661,0.0439,-0.3102,0.3659,0.1015,0.0374,-0.1748,1.2258,0.1522,0,0.4248,0.1666,0.2439,-0.1196,-0.0125,0.6917,-0.2223,0.397,-0.151,-0.0965,-0.7372,0.2165,-0.0861,0.2138,-0.0875,1.0493,-0.1774,0.5598,-0.2568,-0.009,0.0062,0.0831,-0.112,0.0935,-0.1275,-0.1089,-0.2084,0.5481,-0.1169,-0.0148,-0.378,-0.2983,0.0217,-0.0162,-0.1053,0.0834,0.0316,0.0391,0.6136,-0.1014,0.2607,0.0359,0.021,-0.0907,-0.0112,-0.1592,0.0873,-0.0853,-0.3573,-0.5865,-0.0651,-0.0421,0.0288,-0.6219,-0.0886,0.111,0.0598,0.5017,0.1896,0.1552,0.0035,-0.4016,-0.0923,-0.1479,0.3408,0.0793,0.1627,0.1209,0.6257,0.5279,0.5112,0.4459,-0.4353,0.0184,-0.1298,0.184,-0.0265,-0.3333,-0.0784,0.2932,0.526,0.1404,0.1892,0.2204,-0.179,-0.0332,0.0403,-0.2311,-0.106,-0.0488,0.1892,0.1763,-0.8962,0,0.1965,-0.3586,0.3749,0.0703,0.0822,-0.2448,0.0268,-0.1226,-0.2549,-0.3128,-0.0105,-0.2803,-0.0715,0.0884,0.4544,-0.1183,0.0655,-0.004,-0.2131,-0.2467,-0.1416,0.2858,-0.2293,-0.0622,-0.5358,0.2244,-0.1284,-0.2563,-0.3761,-0.1738,-0.5526,0,-0.0128,0.1869,-0.6281,0.1476,-0.3312,0.1699,0.9387,-0.3795,0.3519,0.642,0.6095,0.4813,-0.1725,-1.1731,-0.1049,0.0914,-0.3789,-3e-04,-0.3984,-0.0209,0.4094,-0.0427,-0.1082,0.2126,-0.2178,-0.5788,-0.2995,0.055,-0.2247,0.152,0.1823,-0.3255,-0.045,0.3039,0.2574,0.1709,0.0789,0.0539,0.5149,0.3803,0,-0.834,-0.0685,0.3522,0.1555,-0.6132,0.0194,-0.2209,0.33,0.3013,-0.109,-0.2352,-0.1588,0.3989,0.0136,0.3781,-0.1022,-0.07,0.6133,0.4754,0.0249,-0.1332,0,0.1208,-0.064,-0.0079,0.0164,0.2513,0.2833,0.2558,0.6041,-0.0758,0.1252,0.0259,0.2501,0.0051,0,-0.2949,0.2116,0.4205,-0.2042,0.1886,0.1752,0.9509,0.4409,0.1688,-0.3097,0.1584,-0.2284,-0.1896,0.3382,0.2739,0.314,-0.0304,-0.122,-0.1838,0.2722,-0.1576,0.0243,0.6285,0.2111,0.455,0.2229,-0.1716,0.0842,-0.3788,0.274,0.2116,0.4893,-0.2728,0.0422,-0.0783,0.2033,-0.0682,0.15,0.0715,0.0246,-0.1824,-0.4622,-0.0398,-0.087,0.0305,-0.2414,1.1096,0.1513,0.361,0.1204,-0.1298,0.5414,-0.1903,0.2451,0,-0.2087,-0.3826,-0.1362,-0.1824,-0.1328,-0.0594,0.3643,-0.2341,0.2631,-0.2463,0.3507,-0.1069,-0.1463,-0.1291,-0.6671,0.2498,-0.1512,0.5132,-0.2042,0.4,-0.4145,0.2875,-0.1097,0.0058,0.0503,-0.3801,-0.0754,-0.0903,0.023,-0.458,-0.0849,0.8368,-0.2096,-0.0573,-0.3481,-1.4469,-0.2561,0.4256,-0.0142,-0.3459,-0.4641,-0.4182,0.5356,0.764,-0.5059,0.1665,0.3851,-0.2388,0.0206,-0.1959,-0.1898,-0.1622,0.1195,0.6083,-0.1216,0.0792,0.1256,0.1735,-0.2013,-0.1517,-0.2243,0.3916,-0.2644,-0.2936,-0.1182,0.425,0.1433,0.0406,0.44,0.1358,0.2791,-0.1771,0.1456,-0.0659,-0.0945,-0.2434,-0.2001,-0.0112,0.1788,-0.2024,-0.276,0.0492,0.2219,-0.2165,0.1829,0.1568,0.2253,0,0.5567,-0.1697,-0.409,-0.3202,-0.1665,-0.1396,-0.0698,0.2327,0.1022,0.2154,0.6636,0.2919,0.0875,-0.0802,-0.1404,0.1209,0.5029,-0.3918,0.7604,0.257,0.1541,0.3796,0.399,-0.1422,0.0389,0.4993,-0.2166,0.2013,-0.0469,0.1502,0.0146,0.122,-0.097,0.3485,0.2695,0.1293,0.0336,-0.0229,-0.1979,0.5475,0.09,0.5517,0.3498,0.0928,0.4303,-0.2913,-0.337,0.1219,0.0821,-0.2668,-0.0935,0.2706,0.11,0.2155,-0.0169,0.7035,0.0559,0.5348,0.1458,-0.1057,0.202,0,-0.1351,0.0356,-0.0644,0.0508,0.0718,0.2476,-0.2738,0.2309,0.2431,-0.1309,0.1247,0.1912,0.0771,-0.2248,0.121,-0.6121,0.1172,-0.2534,0.0582,-0.0349,-0.0683,-0.0778,0.3529,-0.0529,0.1156,-0.2307,-0.0591,0.1329,0.2503,0.3976,0.5681,-0.2623,0.6033,-0.3334,-0.0329,0.208,-0.0738,0.0043,-0.0573,0.1751,0.1349,-0.3153,0.3813,0.0898,0.9501,0.0867,0.2337,0.1222,0.088,0.2796,-0.0963,-0.01,0.2454,-0.6811,-0.1185,0.2564,-0.2888,0.3875,0.4125,-0.1123,-0.1334,-0.1018,0.0925,0.2947,0.0251,0.0996,0.1739,0.1048,0.4829,0.216,-0.1815,0.0574,0,0.1575,0.7266,0.086,0.1805,-0.1291,0.0138,0.1478,0.064,-0.0836,-0.1837,0.1733,0.3038,-0.1419,0.2665,0.1462,0.3683,-0.1876,-0.207,-0.1122,-0.1011,-0.2326,-0.1519,-0.1047,-0.3145,-0.181,0.0919,0,-0.3508,-0.3221,-0.3157,-0.3512,-0.0444,0,-0.2743,0.0748,-0.1508,-0.4518,-0.0941,0.0541,-0.4253,-0.2762,-0.3935,-0.2052,0.3167,-0.1715,-0.2976,-0.1187,-0.0515,-0.0014,-0.1709,-0.3629,-0.033,0.1931,-0.2398,-0.8366,0.0511,-0.0699,-0.359,0.2546,-0.2677,-0.1349,-0.1787,-0.1919,0.351,0.736,0.4893,0.2111,1.3722,0.111,0.1103,0.0039,-1.6538,-0.051,-0.1467,0.0099,0.0766,0.3494,-0.4297,-0.0945,-0.0304,0.1701,-0.1013,-0.2624,0.0749,-0.1402,-0.0281,-0.2094,0.2575,0.024,-0.7968,-0.0727,-1.0876,-1.0538,-0.0043,-0.1603,0.3553,0.0445,0.0801,-1.8319,0.26,0.7803,0.3158,0.1376,-0.1477,-0.5501,-0.238,-0.1774,0.4617,0.2204,-0.2368,-0.161,-0.1843,-0.1667,-0.3201,-0.2916,-0.2382,-0.023,0.0457,0.6054,-0.3016,-0.2067,0.2134,0.0391,0.2163,0.1655,-0.1846,0.2693,-0.2691,-0.3997,0.464,-0.4284,0.3344,-0.1855,0.2072,0.1468,0.0315,-0.238,0.0072,0.317,-0.3754,0.085,-0.014,0.1168,-0.0108,-0.1954,-0.2509,-0.0033,0.6596,-0.1748,-0.3479,-0.4091,-0.2984,0.2247,0.0889,-0.0573,-0.3384,0.054,0.0337,-0.1831,-0.1605,0.2937,-0.1754,-0.1454,-0.1011,-0.7395,-0.0722,0.8128,-0.022,-0.1168,1.5264,0.4768,-0.542,0.1035,-0.1403,0.1168,-0.241,0.2912,0.0922,0.1177,0.4787,0.1854,0.0852,-0.1712,-0.1567,0.021,0.454,-0.1931,-0.2168,0.2885,-0.1181,-0.4303,-0.0418,-0.2074,0.2411,-0.2672,-0.2816,0.1428,0.0698,0.0768,0.2927,-0.0483,0.1767,-0.6974,0.1903,-0.727,-0.3257,0.3044,0.0558,0.0329,0.0446,0.2968,-0.1229,-0.0826,-0.1647,-0.1211,1.4057,0.0416,-0.1316,-0.0181,0.0529,1.4107,-0.0772,-0.2626,-0.1691,-0.081,-0.3197,-0.1076,-0.1181,0.1723,0.1779,-0.0656,-0.1922,0.0323,-0.3198,-0.0536,0.0374,-0.4066,-0.3611,0,-0.1619,-0.1708,0.3024,-0.0159,0.0326,-0.0074,0.3014,0.0486,-0.0374,0.3868,0.2346,-0.0095,-0.2982,-0.0862,-0.5494,0.0594,-0.543,-0.242,-0.1339,-0.0343,-0.3541,0.2567,-0.102,0.0327,-0.0552,0.1839,-0.0441,0.3181,-0.5073,-0.2087,-0.4701,0.1005,-0.8732,-0.1774,-0.4031,-0.4213,-0.4233,0.0267,-0.1864,-0.3125,-0.3494,-0.2244,-0.0844,0.1694,-1.2139,0.1405,-0.268,0.4578,-0.328,-0.503,-0.191,-0.2313,0.0072,0.1367,0.051,-0.391,0.1576,0.4461,-0.1959,0.1672,0.2127,-0.4925,0.3447
Control,0.1576,-0.0441,0,0.3441,-0.165,-0.1795,0.5777,-1.3856,-0.1491,-0.235,-0.323,0.0559,-0.2032,-0.0652,0.3374,0.6458,-0.2566,-0.171,0.9747,0.1654,1.0253,-0.7357,0.199,0.3443,-0.4185,-1.115,0.4522,1.0089,0.3166,0.337,0.4168,-0.4136,-0.0735,-0.0655,0.1204,1.6389,0.6026,0.2462,-0.035,-0.1235,-0.37,-0.3507,-0.5115,0.2736,-0.3409,-0.0249,-0.7417,-0.1732,-0.1129,-0.2755,0.2729,-0.3106,-0.3738,0.3619,0.0571,-0.4738,-0.8211,-0.3698,0,0.3343,0.1594,-0.6447,0.198,-0.4435,0.1415,-0.2133,0.0787,0.2336,0.1825,-0.287,-0.864,-0.5088,-0.3552,-0.8995,-0.0648,-0.3298,-0.4984,-0.2317,0.8288,0.4222,-0.404,-0.1996,-0.0143,-0.4859,0.4547,-0.2019,0.0346,0.2871,0.3139,-0.549,0.1514,1.6163,-0.0037,0.1231,0.1166,-0.4193,0.6022,-0.2875,-0.4431,-0.1588,0.1341,-0.3872,0.3416,0.0988,-0.0857,-0.6137,-0.0884,-0.1502,0.5961,0.0544,-0.1435,-0.1276,1.6827,0.1159,-0.8511,0.088,-0.3237,-0.194,-0.5612,0.1715,0.618,0.4919,0.3659,-0.1156,0.8673,-0.076,-0.2922,-0.0392,0.0505,-0.3456,0.1548,-0.1364,-0.6033,0,-0.4352,-0.3041,-0.3562,-0.7943,-0.2228,0.3524,0.1505,0.1813,0.4348,-0.134,-0.5349,-0.4244,-5e-04,-0.3682,0.0111,-0.6021,0.4171,0.8917,-0.007,0.5558,0.6875,-0.4514,-0.1404,0.0226,0.3613,0.2931,0.7478,-0.4571,-0.2046,0.0039,-0.0277,0.6331,-0.3131,-0.6012,-0.4976,0.2341,0.0086,1.2031,0.4317,0.3396,1.4686,-0.6788,0.9996,0.1622,-0.358,-0.2097,0.1634,0.0647,0.7427,-0.2656,-0.4394,-0.2093,-0.1294,0,-0.2741,-0.157,0.0161,0.7365,-0.2318,-0.1436,0.2036,0.4727,-0.5278,0.21,0.2743,-0.2777,-0.4947,-0.0396,0,-0.2057,0.6852,0.2192,-0.0652,-1.1092,-0.1158,0.1043,0.2431,-0.4741,0.4886,0.0621,1.2093,0.0217,-0.1103,-0.1969,-0.0102,-0.2078,-0.0782,-0.0774,-0.1118,0.1427,0.0184,0.028,0.5342,0.0692,-0.1326,-0.1171,-0.9049,-0.0821,-0.1923,0.54,-0.1044,0.6174,-0.294,0.477,0.6424,-0.5942,-0.0189,0.7031,-0.2528,-0.3775,0.1665,0.814,0.0402,0.5922,-0.4695,0.2139,-0.1401,-0.1667,0.1342,0.3646,-0.1767,0,0.2127,-0.0706,-0.1598,-0.4399,0.2066,-0.5261,0,-0.2887,0.0104,-0.1461,-0.2807,0.239,-0.0897,-0.0869,0.4647,-0.3316,-1.0367,0.9291,0.3932,-0.4675,-0.0907,0.5926,-0.7561,-0.5414,-0.0044,0.2794,0.0518,0.3467,-0.0087,-0.4492,-0.298,-0.092,0.0276,-0.3755,0.2772,0.71,0.8057,0.3464,-0.1386,-0.1878,-0.6521,-0.1877,-0.9504,-0.0893,0.158,-0.5011,0.3191,0.1439,-0.7863,0.3259,-0.2736,1.0422,-0.4316,0.026,0.0593,-0.1073,-0.2081,-0.0628,-0.5632,-0.0833,-0.8751,-0.6611,0.0988,-0.1202,0.1508,0.0271,-1.1042,0.2891,0.0896,-0.655,-0.4809,-0.4616,-0.1084,0.0221,-0.1759,0.2161,-0.0393,0.0821,0.1893,-0.0847,0.4221,-0.2379,0.3862,1.3049,0.0785,0.0543,0.3045,0.2501,0.2093,0.2182,-0.6576,-0.0413,0.2098,-0.325,0.6697,0.1346,-0.0101,0.0613,0.1979,0.5692,0.2767,0.6984,-0.6833,0.2168,1.615,0.0568,1.6951,-0.3506,0.5111,-0.1539,-0.3112,0.8583,-0.2393,-0.1845,-0.1988,0.2195,0.7028,-0.1338,-0.2462,1.2059,0.2137,-0.1923,0.2768,4.0771,-0.1297,-0.2456,0.1142,0.2153,-0.1919,-0.3961,-0.0523,-0.2125,0.1966,0.5629,-0.2492,0.4503,-0.0927,0.2325,-0.2156,0.3337,-0.3132,-0.265,0.3141,0.104,0.1395,-0.2996,-0.4251,-0.66,-0.2716,0.5137,0.4533,0.0358,0.4723,0.2235,-0.2788,0.7992,-0.4997,0.2876,-0.5511,0.5377,-0.1267,-0.1836,-0.6757,0.5485,0.4307,0.7795,0.0629,-0.2309,-1.0382,0.1084,-0.0359,0.1484,-0.1151,0.6221,-0.2588,0.1111,-0.8845,0.6298,-0.2548,0.9316,-0.8854,-0.1727,0.0831,1.1195,-0.3526,-0.0122,-0.3599,-0.2685,-0.0253,-0.093,0.0098,0,0.0607,-0.4306,0.3161,0.376,-0.1279,0.7554,0.5896,0.1032,0.0799,-0.3929,-0.5826,-0.8944,-0.1091,0.2061,0.1525,-0.4125,2.284,0.3239,0.1874,0.1599,0.2866,-0.5206,-0.2284,0.1534,0.8529,-0.6278,-0.1938,0.3932,2.3881,0.1986,-0.0538,-0.3146,-0.1882,-0.1642,1.1134,-0.5394,0.2814,0.1907,0.0098,-0.0982,-0.7473,-0.0393,0.6324,0.2798,-0.276,0.0152,-0.4115,0.2749,0.19,0.0504,0.0076,-0.0576,-0.3279,0.2531,-0.1789,0.8222,-0.1443,-0.5037,0.9141,0.2999,-0.006,-0.3327,-0.2445,-0.4174,0.2513,0.0806,-0.1248,0.6222,-0.637,0.2486,-0.4511,-0.4542,-0.5264,-0.5921,-0.4659,0.2599,-0.2567,0.3973,0.027,0.0311,0.1036,0.4013,0.2478,0.3037,-0.3111,-0.3514,-0.1022,-0.0312,0.0804,-0.5221,0.0294,-0.0609,0.1384,-0.4532,-0.6463,0.2011,-0.1334,-0.5363,0.3327,0.064,-0.031,0.8206,-0.0983,-0.5787,0.0303,-0.2776,-0.1837,0.1192,0,0.3655,0.4797,0.6744,-0.5125,0.3482,-0.82,-1.0136,0.0956,-0.7653,-0.2909,0.46,0.1209,0.2475,0.2161,-0.2946,-0.285,-0.3016,-0.3499,-0.0191,0.223,-0.4061,0.2671,-0.1069,-0.046,0.0728,0.4211,-0.3945,0.0237,-0.1396,0.2584,-0.1694,-0.1253,-0.0417,0.1811,0.4253,0.0229,-0.2464,2.9277,0.873,0.1238,0.3093,0.0763,0.5755,-0.1258,-0.2162,-0.3458,-0.2772,-0.0727,-0.7921,-0.2031,0.0362,-0.1318,-0.0424,1.7657,-0.2578,-0.4095,-0.1369,0.2791,-0.0668,-0.5485,-0.1526,0.3126,-0.3121,0.3367,-0.2323,0.2842,0.522,0.1091,-0.3763,-0.7873,0.3649,-0.4179,-0.5819,0.1073,-0.4098,-4e-04,0.0403,0.0248,-0.3839,-0.1069,0.1922,0.2767,-0.2859,1.6587,0.0408,-0.1014,-0.0772,0.4574,0.057,0.022,0.1056,0.4867,-0.0288,-0.0431,0,-0.0446,-0.2959,0.1262,-0.1891,-0.1968,-0.7529,-0.6223,0.0517,-0.5974,-0.7325,0.1896,0.3406,0.6791,0.4385,0.0903,0.0706,-0.1775,0.5105,-0.5829,-0.3612,0.2127,1.6302,0.0873,-0.2583,0.1465,-0.1077,0.1853,-0.1824,0.6294,-0.1292,0.3116,-0.3198,-0.181,-0.5602,0.2157,0.3257,0.4573,-0.8042,-0.4147,-1.1376,0,-0.5356,-0.3344,-0.1508,0.2779,-0.2656,0.0857,-0.0414,0.0877,-0.6684,-0.1357,0.3406,0.4743,0.0873,-0.1944,-0.3814,-0.4842,-0.3944,1.1441,0.6018,-0.7193,-0.2622,0.5617,-0.7206,-0.2026,-0.6837,-0.2923,-0.3093,0.2778,-0.1973,-0.2732,0.9235,0.2066,-0.2086,1.3749,0.7041,0.0165,1.54,0.1618,-0.108,0.0891,1.221,0.4952,1.1572,0.945,-0.0204,-0.9159,1.099,0.09,0.0296,-0.4201,-0.1088,0.2325,0.3338,-0.2067,-0.1996,-0.2715,-0.2565,-0.281,-0.4828,-0.4083,-0.4624,-0.2961,-0.5019,0.3643,0.2414,-0.4761,0.3424,-0.3433,0.7038,0.5904,-0.0109,0.2791,-0.4281,0.3372,-0.8465,-0.0338,-1.051,-0.0945,0.1126,0.1273,-0.4836,-0.2781,-0.2594,-0.0449,-0.178,-0.2671,-0.0635,-0.5076,-0.5273,-0.15,-0.0563,-0.2088,0.2279,0.6946,-0.2892,-0.3009,-0.4998,-0.4972,0.144,0.0099,0.2495,0.3338,-0.2136,0.1066,1.3609,0.0038,-0.3189,-0.1429,-0.0272,-0.2828,0.4223,-0.0497,-0.481,-0.4779,-0.0181,0.0883,-0.0123,-0.4312,-0.3308,0.1405,-0.0059,-0.2665,-0.0937,0.0388,-0.3322,-0.3356,-0.7008,-0.1248,-0.4325,-0.4102,0.8666,-0.3699,-0.2859,0.1457,0.2406,-0.2645,-0.6361,0.1253,-0.1287,-0.1802,-0.1472,0.0445,-0.2828,-0.081,-0.0067,0.3214,0.0588,0.575,0.2103,-0.0187,-0.5513,-0.4123,-0.3714,-0.3449,0.0715,0.7993,0.2989,0.3237,0.5203,-0.4603,0.0384,0.7497,-0.0543,-0.6957,0.1277,-0.3946,0.0125,-0.4351,0.4438,-0.5029,-0.6133,-0.1294,-0.5153,-0.4697,0.2596,0.2913,0.3122,0.2065,-0.307,0.0213,0.5107,0.4846,-0.3954,-0.8083,0.263,-0.2212,-0.1961,-1.0248,0,0.2105,-0.4095,-0.9217,-0.1096,-0.0433,-0.7594,0.4027,0.0867,0.4665,0.4806,-0.2596,-0.5268,-0.2811,1.165,0.6117,0.2417,-0.5109,-0.1593,-0.3856,-0.6438,0.7408,-0.6311,0.1402,-0.1391,-0.2056,-0.0751,-0.5674,-0.1512,0.3752,-0.4939,0.0285,-0.3215,-0.3264,-0.2111,-0.4071,-0.27,0.7835,-0.3409,-0.458,-0.0833,-0.0476,0.0082,0.023,1.1008,-1.194,-0.2719,0.8189,-0.4986,-0.4325,0.2684,-0.0019,0.7701,-0.7637,0.2524,-0.1164,-0.135,0.752,0.1214,0.0161,-0.0565,0.3347,0.0531,0.1976,-0.5815,-0.1133,0.1672,-0.9129,-0.1228,0.0963,-0.322,-0.0173,0.3212,-0.2174,1.1164,-0.2073,-0.4826,0.0941,0.0236,-0.0642,-0.5966,0.1159,0.1302,0.2218,-0.0078,-0.0698,-0.1514,0.4928,0.7549,0.5314,0.0522,-0.3715,0.7005,0.0583,0.371,-0.1579,-0.8214,0.0402,0.3588,0.1491,-0.0828,1.8404,-0.9588,-0.8106,0.2908,-0.2776,-0.0818,0.2365,0.1752,-0.1413,1.7151,-0.347,0.8762,-1.0803,-0.178,-0.5321,1.2362,-0.024,0.2471,-0.1552,0.0858,-0.0828,0.1054,0.2461,0.4268,-0.4347,0.2227,0.8369,-0.5133,0.3608,0.3689,0.5472,-0.2745,0.2934,0.0733,-0.3439,-0.3697,-0.1619,-0.4691,-0.7942,-0.9219,0.4744,0.0601,1.6373,0.0633,-0.2633,0.6768,-0.7586,0.2623,-0.0124,-0.6,-0.3116,0.1528,0.2385,-0.4524,0.1029,-0.1558,-0.4137,0.1464,-0.2317,0,-0.4343,-0.1407,-0.2152,1.0499,-0.3051,0.1544,-0.018,0.1102,-0.4594,-0.5745,-1.9537,0.3354,0.0264,-1.1516,-0.6281,-0.4981,-0.0744,0.1155,0.0497,-0.0808,-0.2599,-0.1716,-0.394,5e-04,-0.4699,-0.2356,-0.6893,-0.1539,0.1486,0.1505,-0.379,-0.0333,-0.6414,0.2,-0.3561,-0.0054,0.3684,-0.6352,-0.3209,-0.6725,-0.1255,0.0544,0.6913,0.1566,-0.0846,-0.3448,-1.0107,0.0776,0.286,-0.086,1.7282,-0.3996,0.0973,0.0383,-0.054,-0.6536,-0.303,-0.1619,0.0274,0.0763,-0.0179,-0.0238,0.1568,0.4747,-0.1754,-0.6251,-0.678,-0.1375,0,0.384,-0.283,-0.7525,-0.0193,0.3858,0.0848,0.0525,-0.805,0.0369,-0.454,0.1418,-1.1868,0.3557,0,-0.1359,0.2552,-0.2584,-0.3035,0.5016,0.3076,-0.6023,0.2474,0.3073,0.1346,-0.4852,-0.3168,-0.1539,0.0294,0.3753,0.3697,0.3331,0.2727,-0.3026,1.0734,0.2358,0.0189,-0.1082,0.4445,-0.6836,-0.051,0.1038,0.2037,0.195,-0.7381,-0.1547,-0.4538,-0.3574,0.347,-0.0912,0.2724,0.3776,-0.4269,-0.1375,0.0879,0.6326,0.0721,-0.5591,-0.2457,-0.1599,-0.2835,0.3875,0.2822,0.5677,0.1603,0.1227,-0.0674,-0.149,-0.097,0.242,0.1352,0.3553,-0.0365,0.3318,0.2552,0.1061,0.2288,0.0575,-0.2206,0.2615,-0.1512,-0.1659,-0.0944,0.6499,0.4268,-0.1356,-0.089,0.3419,-0.4989,-0.1202,-0.4415,-0.1301,0.7,0.0769,0.61,-0.1983,0.2838,0.4384,-0.2932,0.3395,-0.0877,1.3213,0.0326,-0.4766,-0.2874,-0.5396,-0.005,0.9559,-0.3513,-0.6868,1.4992,0.5895,-0.3217,-0.113,-0.2646,0.2752,0.6883,0.5306,0.0822,0,0.0081,0.0696,-0.0555,0.3659,0.0743,0.3617,0.6902,-0.317,0.0369,-0.9357,0.6924,0.0797,0.6434,0.9504,0.1058,0.0613,0.5841,0.1996,-0.0019,0.5271,0.0528,0.2586,-0.0487,1.0637,0.6848,-0.1341,-0.5955,-0.022,-0.0981,-0.2745,0.2193,1.1629,1.6116,0.1015,0.1344,0.2581,0.0514,-0.5472,-0.0459,-0.165,-0.2803,-0.3296,-0.6076,0.438,-0.4618,1.1311,-0.2586,-0.3409,0.5118,0.8832,-0.2494,-0.1259,0.1369,0.1401,-0.2224,-0.1761,-0.1926,-0.1559,-0.0329,-0.406,0.6559,-0.3904,0.0957,-0.1031,0.0499,-0.2643,0,-0.0734,-0.0224,0.623,-0.2202,0.3904,-0.1684,-0.0202,-0.321,-0.1986,-0.1757,-0.0213,0.0401,0.2634,-0.4004,-1.437,-0.3663,-0.5035,-0.1883,-0.1917,0.135,-0.2839,0.3623,0.174,0.3107,-0.1186,-0.0945,-0.0212,-0.1433,-0.0261,-0.1306,-0.9945,-0.1243,-0.1128,0.1141,0.3061,0.3037,-0.7149,-0.7184,0.1551,0.1095,-0.1103,-0.0636,-0.3282,0.8627,0.2861,0.2707,-0.6205,0.0977,0.038,0.1798,-0.0418,-0.3044,0.0637,-0.2923,0.6676,0.2052,0.9216,0.1197,0.9056,-0.1243,-0.1612,0.2173,0.4387,0.2738,-0.0662,-0.0944,-0.0946,-0.8153,0.4861,0.4047,-0.0502,-0.144,0.2359,-0.0637,0.4623,0.131,-0.0303,-0.3107,0.3655,0.5193,0.1767,-0.0372,0.0481,-0.1409,0.9568,0.3528,0.0053,0.0154,0.5749,0.2162,0.033,-0.0045,0.195,-0.113,0.11,-0.1909,0.5002,0.1339,0.3104,0.1198,0.1481,-0.0091,0.7862,0.6775,-0.0352,0.5429,-0.4474,0.3372,-0.1885,0.3764,0.098,0.3536,2.7996,0.0091,-0.0793,-0.3035,0.0183,0.0231,-0.054,0.0262,0.6904,-0.3103,0.5876,0.6134,0.0262,0.0079,0.2881,0.2633,0.4717,-0.0989,0.2269,0.2544,0.2874,-0.0053,0.0583,0.8621,0.3194,0.1953,-0.0348,-1.3298,-0.066,1.1229,0.7435,-0.631,-0.3172,-0.1983,0.2059,-1.0229,-0.6975,0.1226,-0.6723,0.0289,-0.4553,-0.0895,0.1928,-0.0687,0.1941,0.476,1.4814,-0.0269,0.0273,0.6063,0.191,2.8392,0.4807,0.1731,0.2452,0.0385,0.5218,-0.0831,0.0455,0.5423,0.5484,4.5198,1.4527,-0.31,1.4787,0.5226,-0.1286,1.4979,-0.2772,1.7407,0.9829,-0.0499,-0.0642,-0.028,0.2253,0.1463,-0.0521,0.5361,-0.4417,0.7684,-0.0547,0.0773,0.4112,0.0367,0.1281,0.6511,0.1621,0.2221,0.5534,3.4044,0.5385,0.1151,0.6005,-0.19,0.0472,0.1988,1.7973,0.172,0.7383,0.1594,-0.0502,0.8866,0.0812,-0.1046,0.517,0.0239,0.393,0.0021,0.3266,0.0039,-0.1205,0.0455,0.1614,0.1042,1.0931,-0.1229,-0.0484,-0.0567,-0.0986,-0.2618,0.2356,0.0564,0.0915,0.162,0.082,0.4379,-0.1313,0.2389,0.192,0.0553,0.5924,0.1138,0.3052
Control,-0.1873,-0.2122,0.4112,-0.0072,-0.52,-0.1424,0.3544,3.1655,-0.1147,-1.3664,1.0874,-0.3966,-1.3893,-0.0669,0.7163,0.3566,-0.0942,-0.7013,0.2908,0.1144,0.1319,-2.0068,-0.1561,-0.3761,0.426,0.8203,1.6115,-0.2305,0.5331,-0.6087,0.4674,-0.0046,0.8834,0.0077,-1.37,0.0735,0.0782,-0.923,0.4781,-0.8313,0.1678,-0.5965,-0.8881,-0.5148,0.2037,1.025,0.5644,0.7831,-0.1444,-0.5744,0.2456,0.0097,-0.3318,0.0574,-0.0021,-0.1728,-0.5496,0.1333,-0.3064,-0.8228,-0.0449,-0.7381,-0.9713,-1.4819,-0.3826,0.9767,-0.2971,-0.4461,-0.0849,-0.776,-0.4461,-1.2697,-0.9348,-0.6778,-0.0195,1.0989,0.4838,0.4841,0.4178,-0.2004,0.2573,-0.07,0.2878,-0.8264,-0.5323,0.1734,0.6204,-0.5597,-0.9355,-0.8217,-0.3852,0.6678,-0.0144,-0.1205,-0.6627,-0.491,0.1721,0.2782,0.0302,-1.4114,-0.0441,0.7018,-0.6132,-0.5584,-0.4251,-0.5743,-0.2604,-0.5891,-0.2169,-0.3603,-0.1369,-1.0877,-0.5631,-0.3571,-1.16,-0.2791,-0.8651,0.0478,0.7596,-0.0384,0.1148,0.3193,-0.082,0.1103,0.3807,-0.5385,1.0544,-0.8939,-0.1453,-0.4892,0.2629,0.1106,-0.3638,0.471,-1.0813,0.2424,-0.5651,-0.6211,0.2542,0.1721,0.6487,0.571,-0.5104,0.0706,0.5521,-0.0889,-0.3788,-0.0847,-0.2953,0.6326,0.0828,0.341,0,0.4914,0.9,-0.7979,-0.1581,-0.0791,0.5527,-0.0046,0.1724,-0.559,-0.2743,-0.4754,0.1876,-0.0545,-0.026,0.4917,2.166,-0.034,-0.7348,-0.6165,-0.4012,0.5198,1.3701,-1.0559,0.3784,1.3998,-0.5814,-0.4671,-0.1706,0.9107,0.748,0.2272,0.1581,1.0377,-0.5837,0.2016,0.5161,-0.0352,-1.2845,1.0977,0.3648,0.5631,-0.3187,0.4372,0.3688,-0.0577,0.5045,0.3036,0,0.5965,0.8629,-0.0826,0.4667,0.9821,0.3876,1.1565,-1.9237,-0.6804,0.4817,0.7544,0.7595,0.1427,0.0639,0.2504,-0.2918,0.5823,0.7271,-0.2997,2.1355,0.2887,-0.2617,0.6267,1.3242,-0.1384,-0.4076,-0.1082,1.2419,0.1769,0.1741,-0.1512,1.0368,1.0223,-0.3905,0.2522,0.375,-0.8242,-0.3807,1.0098,1.1273,-0.4638,0.8025,0.5359,-0.7026,-0.1742,-1.7362,-0.5818,-1.806,1.0909,0.7891,-0.0481,0.8349,-0.4173,0.0858,0.0817,0.7214,-0.2799,0.2357,0.2388,-0.2232,0.2463,0.6198,0.2649,0.2779,0.8046,0.5199,-1.2521,0.5815,-0.1971,0.3647,0.5295,-0.8045,0.2078,-0.1246,-0.3114,0.0029,0.0973,-0.2041,0.2373,-0.4074,-0.1185,-1.3826,-0.0853,0.7474,0.0246,-1.436,-0.3676,0.0899,-0.5467,0.2654,1.0914,-0.4081,-0.2327,0.0167,-0.7106,-0.8924,-0.4985,0.5811,-1.087,0.2759,0.845,0.7338,-1.9439,0.9202,0.2707,-0.0061,1.0139,-0.4328,-0.6197,0.5523,-0.3487,-0.6469,1.3325,-1.1819,-0.3689,-0.3791,0.1186,-0.6527,-0.7526,0.6387,0.2347,0.9577,0.6066,-0.2528,-0.7882,0.6317,-1.0163,1.3531,1.0694,1.6858,0.0724,-0.4105,-0.1462,-0.3851,-0.3418,2.1192,0.6524,1.4854,0.7704,-0.1064,0.5483,-0.3679,-0.1666,-0.1596,-0.04,-1.3336,0.6475,-0.8661,-0.0426,1.1169,-0.2241,0.0947,-0.0379,0.5614,0.3827,0.1824,0.0856,0.7878,0.9002,1.6935,0.7844,1.4586,-2.2037,-0.3084,-0.2932,0.7403,0.2856,-0.3111,-0.5457,0.8937,0.4,1.704,-0.2864,0.3528,1.0241,1.2479,0.7307,0.1695,0.6327,-0.473,-0.406,0.1669,0.4094,0.6913,-0.2253,-0.1554,1.6511,-0.0393,0.1678,0.0749,-1e-04,0.1054,0.5964,-0.2721,-0.3148,-0.0487,0.5651,0.3912,-0.2731,-0.1427,0.8783,0.0387,0.4688,0.6797,-0.4678,-0.2833,0.3646,1.551,1.0511,-0.2178,0.6271,0.3513,-0.3756,-0.6039,0.5495,0.8756,-0.1045,0.6442,0.4898,0.6248,0.9008,-1.0615,-0.2023,0.5052,0.6981,0.3416,-0.0697,0.052,0.5801,-0.1149,0.0391,0.1674,-0.1282,-0.4121,-0.1593,0.553,-0.3598,-0.1292,0.2333,0.5058,0.453,-0.3421,-0.758,-0.0132,0.3799,0.5056,0.351,0.8481,0.0484,0.8641,-0.9787,0.7402,-0.3031,0.7042,-0.4242,-0.3161,-0.7451,0.2921,0.417,0.7598,1.9049,0.1773,0.0867,0.8676,0.0016,0.5438,0.6755,0.2507,0.8604,1.2031,0.5806,0.0732,0.5746,0.8123,0.427,0.8357,-0.5958,-0.7407,0.8344,0.5234,0.6191,0.1171,-0.2873,0.0532,0.5845,0.8235,0.1238,-0.5929,1.7598,0.3744,0.3638,0.5367,0.538,0.383,0.2335,0.0217,-0.6488,-0.0902,-0.4535,-0.1705,-0.3594,-0.1829,0.1608,0.9266,0.1763,-0.7693,-0.104,-0.1001,-1.1679,-0.7287,-0.366,0.0299,-1.7116,0.5374,0.2738,0.1361,1.4932,0.3346,-0.5113,-0.6643,1.0735,-2.3295,0.0925,0.2827,0,0.4355,-0.4209,0.291,-0.001,0.2743,0.8455,-0.6782,0,-0.2227,-1.6732,-0.8445,-1.4258,0.3993,-1.3913,-0.2381,-0.8914,0.2534,0.1086,0.4536,0.2918,0.4914,-0.6397,-1.1505,0.9239,0.5057,-1.6173,-0.337,-0.5358,1.0017,2.0153,-1.6633,-0.2458,-0.2454,-0.2442,0.5379,0.3105,1.3072,-0.7752,0.2109,1.6221,-0.1863,0.7235,0.6254,-0.9718,-0.7684,0.5383,-0.2246,-1.1205,0.1604,0.0891,0.3363,-0.6557,0.7065,-0.2412,0.3908,-0.0372,0.8424,-0.0651,-0.2193,-0.1456,0.1574,-0.8691,1.547,0.3526,0.2224,0.2579,1.2903,2.7837,0.2869,-0.2766,0.3646,-0.0925,0.43,0.306,-0.053,0.0384,0.1958,-0.0974,-0.4132,-0.0659,-0.156,-0.1196,0.5512,0.5186,0.5898,0.5409,0.6554,0.3367,0.0559,0.4841,-0.1813,0.1972,-0.3617,-1.235,0.0635,-0.9667,0.4108,-0.3831,-0.0851,0.4863,-0.2641,0.4669,1.1521,-0.4548,-0.7594,-0.6754,-0.3378,0.3764,-0.4574,-0.1125,-1.1392,-0.2285,-0.0493,-1.3154,-0.7708,-0.5176,-0.4289,-0.111,1.3315,0.2996,0.0277,-0.0594,0.1849,-1.0025,0.4715,-0.4434,-0.8035,-0.8546,-0.2612,-0.0756,0.0979,-0.5225,0.6653,-0.1339,-0.7322,-3.2356,0.9394,0.2902,-0.4312,0.2006,0.4969,0.3365,0.5664,0.9883,0.4262,-1.0326,0.4445,0.0615,-0.4128,-0.8602,-0.7247,0.3976,0.511,-1.0488,-0.5218,0.4059,0.5216,-0.2564,-0.9249,-0.133,-0.2026,0.1113,-0.7904,-0.4184,-3.0678,-3.0263,-0.6549,-0.9175,1.4773,-1.1004,0.0907,0.5836,0.5277,0.1466,0.4967,-1.138,-0.4162,-0.1492,-0.1688,-0.18,-0.3879,-0.0594,-1.2638,-1.3286,0.8554,0.7668,-1.0973,-0.5793,0.2802,-0.6108,-0.15,-0.3622,-1.345,0.0831,-0.291,0.2405,-0.5027,0.1607,0.3145,-0.3149,-0.146,0.3559,-1.0734,0.3185,-0.2854,-0.285,0.1035,-1.3257,0.8486,0.8725,-0.2134,0.8683,-0.4652,0.1452,-1.6096,0.0154,1.227,-0.2158,-0.1314,-0.1633,-0.0808,1.3453,1.1917,-1.2023,-1.4268,-0.5475,-0.84,0.1294,-0.0333,0.2762,0.5943,-0.3961,0.0656,0.52,-0.5961,0.3547,1.1331,-0.3251,1.0106,0.1223,0.2191,-0.2369,0.37,-1.165,-0.6988,0.4843,-0.1239,-0.921,0.6643,-0.5514,0.1675,-0.0752,-0.5585,-0.1496,-0.3966,-0.7631,-0.369,0.1196,0.1764,0.6158,1.2555,0.0426,-0.1435,-0.6808,-0.7093,-2.7407,-0.3688,-0.1278,-0.2868,0.1337,-0.3606,0.2302,-0.002,-0.2336,0.1858,-0.4288,-0.0686,-0.3565,-0.5442,-1.1274,-1.1868,0.1925,-0.544,-1.199,-0.5312,-0.2865,-0.0692,0.546,-0.2435,-0.146,-0.0805,0.028,0.1604,-0.8012,-1.2363,0.5583,0.4039,-0.8182,-0.0367,-0.4551,0.9758,0.6294,-0.0902,0.0859,0.7192,-0.1688,0.7659,0.4643,-0.1861,-0.2346,0.1984,0.6563,0.2529,0.3836,-1.4252,-0.3823,-0.6223,-0.0993,-0.6394,-0.2343,1.0182,0.5807,0.6849,-0.1813,0.5434,-0.4031,0.795,0.4369,0.1176,0.8735,0.1441,-0.0939,-0.2176,-0.5832,-0.4407,0.9588,-0.417,-0.6408,0.7226,-0.4511,0.5455,-0.0036,0.0428,0.1362,-0.1279,-0.0576,0.0471,0.0247,0.6396,0.3689,-1.3289,-0.3197,0.2095,-0.6483,0.3748,0.2498,0.7345,-1.029,-0.6955,0.2616,-0.7007,0.1955,0.2691,0.6775,1.0791,0.4644,1.0779,0.3893,-0.8558,2.1679,1.4608,-0.1881,1.3162,-0.0179,0.3438,1.0655,-0.0726,0.1272,0.8181,-0.5003,0.018,0.3735,0.6138,-0.077,-0.3017,0.3913,0.2572,0.7396,0.5182,-0.027,-0.1015,0.3198,0.4411,-0.5047,0.4627,-0.0405,0.2818,-2.5347,-0.9444,0.5337,1.5538,1.6407,-0.6712,0.2411,0.2994,0.1311,-0.1826,-0.8002,-0.0211,-0.0147,0.6683,0.2429,0.4199,0.2274,-0.2652,0.4872,0.7314,0.1191,-0.9025,0.4797,0.3407,-0.6963,0.1195,-0.2294,-0.1181,-0.1016,0.7595,0.966,0.7222,0.8545,0.2217,-0.8466,0.6091,-0.0029,-0.4619,-1.0659,0.0639,0.7134,0.4733,0.2032,0.7776,-0.6976,0.5847,-0.2642,-0.3379,-0.0133,0.2708,-0.3841,0.2788,-0.365,-0.1921,-0.287,-0.0416,0.2648,0.8922,0.7199,0.2393,-1.2321,0.6874,1.0129,-0.3083,0.0686,0.9094,-0.3702,-0.1463,-0.2001,-0.8124,0.2654,0.3323,0.4568,-0.8566,0.4824,0.5139,-0.5741,0.6885,0.0046,0.6348,-0.2358,0.8899,-0.0644,-1.3573,-0.3902,-0.9878,-1.021,-0.4555,0.4687,0.1366,0.4989,-0.2084,0.6526,0.4517,-0.8233,0.462,-0.396,-0.883,-0.1836,0.3192,0.5126,-0.7688,-0.0408,0.7522,-0.0243,-0.6687,-0.2297,0.3871,-1.8093,1.0449,-0.842,-0.1372,0.5033,-0.5399,-0.4229,0.0734,0.1786,0.0331,0.0987,-1.3805,0.8831,0.6819,1.4434,0.4927,0.3115,0.6288,-0.0167,-0.99,-0.9651,0.7803,0.6439,-1.167,-1.5706,0.3037,0.3644,-0.302,-1.198,-1.6744,0.4554,-0.6622,0.5038,0.7065,0.3479,-0.4913,-0.6623,-0.1789,-0.0316,-0.1667,-0.3562,0.3972,0.4476,-1.9298,-0.9937,-1.5378,-0.0495,-0.2172,-0.7291,-0.4547,-0.3762,-1.686,0.4031,0.0794,-1.1125,-0.2863,-0.8871,-1.1066,-0.2953,0.9501,0.5211,0.1974,0.174,0.2492,0.0874,-0.3511,-0.5286,1.313,0.2289,1.2696,0.0229,0.1482,0.1018,0.2969,1.2951,-0.623,0.2451,0.257,-0.248,-0.3271,-0.3255,-0.4786,-1.0828,0.3292,-0.3976,0.7807,-0.2423,0.6195,-0.2705,0.6424,0.0929,-0.6516,-0.5001,0.8785,-0.1566,0.0646,-0.8531,0.7078,0.3544,-0.5518,-0.2414,0.4367,-1.2811,0.3265,0.5385,-0.8247,0.1133,-0.4279,-0.132,0.4417,-0.5747,0.0531,0.2251,0.1653,0.3113,-0.4089,-1.4222,0.1332,-0.7663,-0.0038,0.5677,-1.527,-0.5609,0.0632,-0.2719,0.2431,0.4522,1.1872,-0.1864,-0.0336,0.1667,-1.0865,-0.0437,0.367,-0.1602,0.1611,-1.2222,0.3219,-0.2697,-0.3101,0.0263,-0.8479,0.2402,-0.2839,0.367,0.5844,-0.046,-0.611,0.023,-0.4114,0.1727,0.3592,1.0307,-0.0727,-0.7509,-0.5637,-0.1535,0,-0.0262,0.2685,-0.2572,-0.5571,0.19,-0.0644,-0.6041,0.5388,-0.2354,-0.5404,-0.6699,-1.7687,-0.169,-0.0382,-0.6615,1.1593,0.4817,-0.1107,0.0298,0.0284,-1.8695,-0.3722,0.106,0.1705,1.0583,0.5108,0.0014,-0.4247,-0.4436,-0.6181,-0.1244,1.1975,0.7059,0.0671,0.958,0.3478,-0.8222,2.1646,1.2257,-0.2204,-1.2021,-0.7163,-0.0497,-1.0028,-0.4516,-0.7002,-0.6113,0.1744,-0.3284,-0.2318,0.8623,0.1629,-0.8511,0.4576,0.831,-0.0481,-0.0406,0.6198,-0.4483,-0.5399,0.5537,-0.7376,-0.8325,-0.6043,-0.1029,0.1223,-0.99,2.1534,-0.0142,0.6372,-0.2608,0.6253,0.011,0.3657,-0.9047,-1.1628,-0.5199,-0.4457,-0.5177,0.2152,0,-0.0202,-0.5713,-0.0332,-0.2811,-1.1445,-0.0127,0.3341,0.2611,0.7363,-0.5942,-0.36,-0.6844,0.0472,-0.1189,0.11,0.3499,0.6171,0.3047,-0.5903,0.3805,-0.2258,-0.1492,-1.2334,0.389,-0.1708,0.4437,0.319,-0.4336,-2.1864,0.6377,-0.9445,-0.8635,-0.4617,-0.6218,-1.6729,-0.0322,-0.6457,-1.5103,-0.0307,-0.422,-0.283,-0.9895,0.6879,-0.3082,-0.611,-0.2228,0.0267,0.3433,0.5528,0.2345,-0.0412,0.0568,0.0025,0.5733,0.0678,0.1146,-0.3113,-1.4008,-0.2353,0.86,0.0576,-1.9532,-0.9208,0.0437,0.3574,-0.1127,0.97,1.1512,-1.4576,0.9398,0.6063,-0.15,-0.4144,0.9468,-0.0972,0.1467,0.1155,0,-0.6004,-0.6249,-0.1501,-0.229,0.5586,0.5477,0.1591,0.1827,0.2287,0.2958,1.5802,0.0601,-0.3382,-1.2402,-0.8751,-0.0707,-1.4784,0.2767,-0.7833,0.1255,0.52,-0.406,0.7368,0.054,0.1668,-0.3163,0.5956,0.3244,0.1815,0.3367,-0.8915,0.2221,-0.2927,-0.3896,0.5032,-0.4726,0.5613,0.2333,0.123,-1.547,-0.0395,1.2579,0.1446,0.2135,-0.3191,0.1333,-0.0992,0.2147,0.246,0.4208,0.5112,0.2513,0.4597,0.0139,0.6734,-1.7975,0.3063,-0.6395,0.5875,0.3182,-0.5745,2.6963,-0.4517,0.0622,0.1481,0.4358,1.2607,0.4837,0.4921,0.2445,-0.5212,0.2908,-0.2029,-1.7721,0.7648,0.6377,0.5077,0.0284,0.9863,0.6302,0.042,0.1806,0.2051,-0.0843,0.4306,-0.2126,-0.4865,-0.0768,0.8513,-0.2105,-0.4144,-0.2954,-1.1726,0.2017,-0.4019,-0.0938,0.5283,0.2262,-1.7956,-0.3692,-0.3795,-0.3605,0.8736,-0.4896,0.0647,0.1732,0.5828,-0.1379,0.9883,-0.1707,0.5802,0.7031,2.2404,-0.7719,-0.3364,-0.4095,0.1861,-0.1923,-0.5659,0.2977,0.3066,0.1034,0.9409,-0.3142,0.704,0.4668,0.0766,0.5859,0.0308,-0.1095,-0.7564,-0.8074,-0.021,0.4497,-0.8919,-0.3742,-0.4686,0.8727,2.1196,0.4371,0.0917,0.0903,-0.8801,-0.3266,-1.0325,-0.4234,0.4521,-0.7827,-0.3254,-0.1898,-0.5072,-0.388,0.5351,0.0733,0.3444,0.6892,-0.1914,0.0633,0.1249,-0.087,0.1808,-1.1698,-0.2007,0.6128,-0.5882,-0.7498,0.1733,-0.2448,0.706,0.5706,-0.0262,0.072,-0.1407,0.2288,0.3784,0.0249,0.1421,0.0994,-0.6957,0.046,0.2106,-0.0618,0.433,-0.2877,0.5929,-0.2555,-0.1136,0.8172,0.9453,-0.3957,0.0469,0.8137,-0.1768,0.4273
Control,0.4438,0.4669,0.1056,0.5137,0.0669,0.0522,-0.1143,0.2033,-0.4759,-0.1389,1.0946,0.3348,-0.4323,0.0916,-0.0613,-0.2438,0.1463,0.2741,0.398,-0.231,0.2433,-0.3226,0.1033,-0.0399,-0.3626,0.6325,-0.2104,1.2827,0.3921,-0.0463,-0.3853,0.0877,-0.6825,0.5644,-0.0786,0.8133,0.8895,-0.2249,-0.1142,0.1999,0.1003,-0.2458,0.008,0.7498,0.0508,0.346,-0.549,-0.006,0.1997,0.1285,0.0338,0.4407,0.3428,0.0661,0.3687,-0.2726,-0.0585,0.5015,0.048,-0.0278,-0.2076,-0.108,0.398,0.6774,0.3895,0.0931,-0.0677,0.1921,0.2622,0.1956,0.2405,0.8957,0.383,-0.3429,-0.1562,0.5192,0.1021,-0.2176,0.2121,0.3837,0.3965,0.0359,0.0213,0.0161,0.2033,-0.1435,-0.3881,0.6059,-0.5497,-0.8017,0.2647,1.0694,0.4712,-0.0107,0.3652,-0.219,0.146,0.1893,0.6638,0.0412,0,0.1087,0.8383,0.0232,-0.0781,-0.329,-0.2473,0.0453,-0.033,0.2893,-0.0377,0.415,0.2583,0.0685,-0.3518,-0.1098,-0.2506,-0.2087,-0.3218,0.341,0.3601,0.3653,0.2191,-0.0718,0.1101,0.0368,0.5393,0.3109,-0.0123,-0.1676,0.8367,-0.0319,0.0053,-0.0818,-0.0876,-0.5457,-0.8137,-0.3518,0.2287,0.2895,0.1328,-0.0129,-0.1194,0.0412,0.6141,0.1625,0.3189,-0.3178,0.1475,-0.1005,0.6816,0.1026,0.1481,-0.2912,0.6203,0.8712,1.0515,0.1302,-0.446,0.932,0.316,-1.6877,-1.2204,0.5558,0.3192,0.0635,0.2215,0.1733,0.9106,-0.0517,0.0875,-0.2682,0.4809,0.0276,0.9818,-0.1285,-0.4804,0.0174,0.1979,-0.5022,0.631,1.3674,0.3436,-0.5466,-0.239,-0.2545,0.1718,0.6492,-0.3863,0.4504,-0.494,0.4751,-0.794,0.2227,-0.0338,0.5473,-0.1376,-0.2955,-0.2496,0.3925,0.3566,0,-0.1989,0.1209,0.1974,-0.1855,-0.0078,-0.0786,0.0865,-0.2098,0.0382,0.0459,0.4302,0.3588,-0.1028,0.1287,-0.324,0.3158,0.9055,0.2173,-0.0015,-0.4905,0.2551,0.6336,0.4393,0.2334,1.4812,0.1546,0.8599,0.4463,0.7685,0.5873,0.0959,-0.8191,-0.0206,1.4289,0.7997,0.9492,0.0958,-0.7761,0.0292,1.4815,0.2673,0.869,0.6964,0.531,0.0225,0.2859,0.3779,0.3028,0.5898,0.0868,0.6908,0.0709,0.4694,0.0231,0.7784,0.1874,0.3264,0.2483,0.1414,0.1872,0.5945,0.6827,-0.2526,0.2196,0.1383,1.0387,-0.1566,-0.161,0.0801,0.4933,0.6725,-0.0516,0.3144,0.2565,0.1541,-0.3547,0.4654,0.0665,-0.1388,0.3325,-0.1171,-0.0801,0.9079,-0.1285,0.7282,0.3901,0.1459,0.4474,-0.8258,-0.8287,0.969,0.6696,0.4782,0.9679,0.0452,0.5633,0.7209,1.6124,0.2758,-0.2363,0.1126,0.4163,0.9618,-0.0913,0.4928,-0.4669,0.274,-0.2446,0.6321,-0.3837,1.3337,0.1413,0.368,-0.096,0.0193,0.6388,-0.2446,0.6983,0.5929,0.2634,2.3343,0.4113,0.4897,0.3849,0.1263,0.3645,-0.5173,0.0386,0.7511,-0.0727,-0.1049,0.4888,0.7204,0.0619,0.2189,-0.1468,0.7952,-0.1962,0.2088,-0.3311,0.2791,0.2631,0.912,-0.3007,0.2666,0.2574,0.0158,-0.1697,0.6154,0.0524,-0.1539,0.1788,0.3871,0.049,0.1933,-0.0518,-0.5128,0.0037,0.5503,-0.0797,0.2487,-0.3288,0.325,-0.181,-0.1862,0.1765,0.2649,0.2361,-0.0946,-0.0191,0.0803,0.1836,-0.1264,0.7956,-0.5391,0.2662,0.0822,-0.3207,0.0466,-0.0586,-0.2366,0.2884,0,-0.4888,0.0284,0.2315,0.3206,0.1728,-0.0736,0.3644,0.3009,0.1596,0.5495,0.479,0.3176,-0.2061,-0.0102,0.2977,0.4108,0.0647,0,-0.1011,-0.0976,0.0877,-0.3092,-0.1384,-0.3987,0.3677,0.1486,0.9622,0.0207,0.4995,-0.7605,-0.0714,0.3652,0.0706,-0.568,0.2681,0.1446,-0.3093,0.3342,-0.3242,-0.8189,0.7963,0.0573,0.8049,-0.2674,-0.0174,0.2396,0.1151,-0.5784,0.6628,0.7393,0.6983,-0.2018,-0.4777,0.3346,-0.1458,0.0426,-0.8325,0.6977,0.9471,-0.2164,0.1265,0.4317,0.7432,-0.0909,-0.1979,0.3576,0.5279,-0.4499,0.5561,0.3886,0.1782,0.1702,0.5296,-0.7686,-0.8149,-0.1507,-0.0164,-0.4033,-0.6205,-0.4051,-0.1307,-0.3538,0.6544,-0.0467,0.6574,0.0525,-0.0894,0.3945,-0.5857,-0.2115,0.1786,-0.7611,0,0.4901,-0.0056,-0.4271,-0.1466,-0.345,-0.3624,-0.5132,-0.2903,-0.2198,-0.3153,-0.4954,-0.3084,-0.4384,-0.2926,-1.2355,-0.5276,-0.216,0.1864,-0.3792,-0.4399,-0.0321,0.3458,-0.1009,-0.7412,-0.164,-1.0732,-0.1578,1.5819,-0.9934,0.0561,-0.5439,-0.4194,0.2251,0.4934,-0.9221,-0.0933,-0.0135,-0.1644,-0.0152,-0.0962,1.2516,-0.1321,0.3072,-0.4167,-1.1128,0.0774,-0.2657,-0.2062,0.0558,-0.4237,-0.2374,-0.0108,-0.2002,0.1991,0.0109,-0.2875,0.1402,0.2568,0.2996,-0.4077,-0.169,-0.2283,0.1425,-0.3506,0.1574,0.0147,-0.3622,-0.1925,-0.0127,-0.0138,-0.049,0.0823,0,0.6479,-0.1066,0.0981,0.3027,0.0403,0.6383,0.1127,0.6636,-0.2857,0.1603,-0.0228,0.1149,-1.2341,-0.2082,0.5361,-0.1618,-0.0304,0.1885,-0.0489,-0.0348,-0.3175,-0.1257,0.0827,0.0647,-0.1495,-0.4473,-0.2961,-0.0738,0.1809,-0.3989,-0.2533,-0.0916,0.0496,-0.4483,-0.3882,-0.1427,-0.1185,0.0292,-0.1743,-0.268,-0.0202,-0.2725,1.123,-0.2032,-0.2862,0.1196,0.0962,-0.1313,-0.3626,-0.2429,-0.0471,0.2555,0.2045,-0.224,-0.717,0.0274,0.3718,-0.1697,0.1642,0.7221,-0.0263,0.3008,0,-0.8289,-0.0593,-0.2404,-0.3203,-0.0633,-0.1193,0.4485,-0.0217,0.0544,0.8288,-0.5074,-0.3175,0.2244,0.6087,0.2999,0.0417,0.3303,0.0925,0.1293,0.2049,0.133,-0.0914,-0.0376,-0.6087,0.2364,0.5006,1.5342,0.3702,0.1896,0.276,0.4141,0.5203,0.3679,-0.1344,0.6068,-0.0773,-0.1445,-0.1178,0.0527,-0.4322,-0.0826,-0.2192,-0.305,0.653,-0.2192,0.075,-0.2387,-1.922,-0.3533,-0.6338,-0.3342,-0.3772,-0.0905,-0.1291,-0.3664,0.6321,0.2408,-0.5786,0.2632,0.15,0.0398,-1.2418,0.916,-0.1372,0.5556,0.3498,0.6315,-0.7001,-0.0821,-0.172,-0.1657,-0.0409,0.0851,0.1092,0.2036,0.9239,-0.8862,0.3756,-0.324,-0.9927,0.3802,0.6701,0.2389,-0.361,-0.5444,-0.0927,0.0057,0.0319,-0.0481,0.049,0.1819,-0.4983,0.2346,-0.2047,0.0173,0.179,1.0701,-0.2321,-0.1175,-0.1708,0.2795,-0.017,-0.0272,0.1833,-0.5381,0.2149,0.4213,0.1498,0.0827,-0.3153,0.3884,-0.0907,0.465,-0.0497,0.212,0.2391,0.3619,0.072,0.1282,0.8161,-0.7558,-0.2895,0.7816,-0.1022,-0.6346,0.488,0.3396,0.8296,0.2146,0.3846,0.5576,-0.4445,0.1312,0.1172,1.237,0.5462,-0.2756,0.1949,0.1354,-0.2882,-0.1616,0.5475,1.0996,0.0764,-0.3994,0.153,-0.2681,1.5573,0.917,0.2873,0.6206,-0.6325,-0.2298,-0.3277,-0.0123,0.1296,-0.8603,-0.4055,-0.3868,-0.3013,0.8383,-0.4603,-0.1101,-0.5697,-0.641,-0.2663,-0.747,-0.1568,-0.3416,-0.5001,-0.5519,-0.084,-0.2969,0.3509,-0.2579,-0.1379,-0.3418,-0.0161,0.1643,-0.0127,0.0918,-0.0737,-0.4323,1.0775,-0.4833,-0.0858,-0.5397,-0.0077,-0.1253,0.1195,0.1375,-0.4108,-3e-04,-0.3339,0.154,0.2679,-0.1786,0.1262,-0.9282,0.3712,0.1335,0.1077,0.5919,-0.4942,0.1524,0.8753,0.0752,0.1395,-0.0175,-1.1951,-0.2128,-1.6921,-0.3493,1.1014,-0.1918,0.4677,0.5963,-0.4207,0.2691,-0.3118,0.2799,-0.8053,0.3867,0.3788,0.8028,-0.4671,1.0635,-0.3816,-0.3456,-0.037,-0.6624,0.2032,-0.3184,-0.1478,-0.3268,0.0804,0.5444,-0.6138,0.3391,-0.0136,-0.1192,0.663,0.3485,0.5664,-0.2799,0.5128,0.1597,0.4697,-0.1599,0.0198,0.2447,0.0687,0.0199,-0.0026,0.432,0.1455,0.1581,-0.9877,-0.5746,0.4385,0.7954,0.3575,-0.359,0.5997,-0.3094,-0.1486,0.2312,0.4177,0.3855,0.3053,-0.699,-0.226,0,2.5499,-0.1499,-0.2525,0.4946,0.4879,0.4103,-0.2062,-0.7191,0,0.47,0.5832,2.3316,-0.1104,-0.0969,-0.1189,0.5421,0.5855,0.3076,0.1945,0.3651,0.7148,-0.2288,0.3379,0.7273,0.2652,-0.3753,-0.0799,0.0117,0.3839,0.5982,0.1114,0.2639,-0.4371,0.7713,0.3807,0.4965,-0.6647,-0.8649,0.4237,2.132,0.1893,0.0765,0.6811,-0.1464,0.4995,0.0639,0.0224,-0.0172,0.2447,-0.039,-0.0172,-0.0169,0.2123,0.2792,-0.1263,0.2584,0.6168,0.1174,1.2378,-0.1606,0.365,0.2619,0.4555,0.2314,0.129,0.0694,-0.1578,0.0743,0.5315,-0.3278,-0.1797,0.6643,-0.667,-0.5205,-0.0768,-0.4272,0.2036,-0.3955,-0.3334,0.2145,0.0647,0.0666,0,-0.0534,-0.2239,0.0436,-0.0384,0.1281,0.2846,-0.9994,-0.2074,0.0096,-0.1567,-0.2018,-0.4206,0.2107,-0.486,-0.0742,-0.4454,0.814,-0.5574,-0.161,-0.2947,-1.0666,0.5758,0.0231,-2e-04,-0.2447,0.0493,-0.5115,1.2529,-0.0343,-0.2732,-0.5412,0.089,-0.3531,-0.2974,-0.4246,-0.5887,-0.2747,0.0594,0.3751,-0.275,-0.6946,-0.337,-0.5444,1.3472,-0.9113,-0.3136,-0.3674,-0.221,0.1059,-0.276,-0.3619,-0.6244,-0.7354,-0.0678,-0.0574,-0.1663,-0.13,0.3557,-0.377,-0.291,-0.1537,-0.0655,-0.4996,-0.4337,-0.5455,0.2441,-0.0895,-0.036,-0.4698,0.0476,-0.1179,0.3344,0.308,0.5099,0.1814,0.3469,0.3631,0.431,1.5081,0.2365,0.498,-0.4948,1.3383,-0.6373,0.6914,0.1092,0.2162,-0.0219,0.0672,0.8755,-0.7828,0.3003,-0.408,0.1087,-0.2568,-0.2682,0.4004,0.255,0.4951,-0.8546,-0.5138,-0.9088,-0.2698,-0.016,-0.5041,-1.1041,-2.619,0.2621,0.141,-0.1852,0.0206,-0.5657,0.1632,0.4595,-0.2422,0,-0.3618,0,0.0353,-0.0622,1.2639,0.188,0.1495,-0.4938,0.0575,-0.661,-0.2211,-0.3091,0.4065,0,0.5128,0.0876,-0.3242,-0.6126,-0.7382,-0.0221,-0.5405,0.1718,0.413,-0.1434,0.0968,-0.0598,0.0632,-0.2672,-0.0196,0.2276,-0.1954,-0.0279,0.0013,-0.1409,-0.0271,-0.2604,0,-0.0612,-0.3701,0.0253,0.7075,-0.8112,-0.1763,0.0736,-0.2979,0.3189,0.0603,-0.1502,0.3362,0.2276,-0.0202,-1.2587,0.116,-0.2384,0.1195,-0.1949,-0.0564,-0.008,-1.6107,-0.0294,0.0419,-0.6966,0.1343,-0.4496,-0.1984,0.0593,-0.406,0.1125,-0.6552,-0.4583,-0.2746,-0.2387,0.4687,-0.1499,-0.0452,-0.1691,-0.3649,0.0688,-0.5549,0.2308,-0.192,-0.7041,-0.1175,-0.4825,-0.4986,-0.477,-0.5066,-0.7323,-1.5529,-0.3763,-0.4391,-0.266,-0.6369,-0.1132,-0.3474,-0.3295,-0.4451,-0.0548,-0.551,-0.6858,0.0466,-0.2119,-0.3783,-0.5606,-0.09,-0.315,-0.4324,-0.5457,0.038,-0.4614,-0.2913,-0.493,-0.2918,-0.9307,-0.4802,-0.729,-0.1149,-0.5293,-0.0995,-0.9776,-0.7056,-0.6252,0.069,-0.2193,-0.7199,0.2221,-0.579,-0.0886,0.4115,0.2863,-0.1053,0.0373,0.1677,0.6131,0.6693,-0.6077,-0.9879,0.4379,0.7879,0.0741,0.1181,0.0559,-0.2359,-0.4321,-0.1818,-0.7573,-0.7924,0.2804,-0.8596,0.0221,0.0104,-0.1907,-0.2007,-1.0026,-0.0363,-0.323,0.2189,-0.0532,-0.5096,0.2379,-0.3935,-0.32,0.0383,-0.5408,0.1108,0.1525,0.3041,0.0148,0.5759,0.206,0.1389,0.2402,-0.165,0.1141,0.3903,-0.0096,-0.0692,-0.3155,-0.5153,-0.4181,-0.2309,-0.3377,0.0699,-0.0861,0.391,-0.0665,-0.0447,-0.2603,0.1137,-0.047,0.1318,0.1099,0.8348,-0.349,-0.0282,0.524,0.1407,0.0278,-0.2146,0.1154,-0.0284,-0.034,0.3229,-0.0482,-0.211,0.7256,-0.0033,-0.513,-0.1382,0.2284,0.4175,-0.0511,0.1971,0.1549,-0.3757,0.4332,0.0085,0.6652,0.9285,0.4149,-0.3691,0.4651,-0.7339,-0.5633,0.0944,0.5077,0.2613,0.4665,0.4806,0.3853,0.1907,0.2313,-0.1296,0.1352,0.3674,0.2186,-0.0185,0.3979,0.1924,0.3386,0.011,-0.1781,0.1978,0.662,-0.2312,-1.5041,-1.2843,-0.1418,-0.1336,-0.025,0.1558,0.0654,1.2451,0.1499,0.5639,0.4731,0.4958,-0.2753,-0.1495,-0.0909,-0.8137,-0.6752,-0.2474,0.1254,-0.0201,-0.225,-0.6966,0.2115,-0.4358,0.0063,0.0171,-0.2538,-0.3344,0.4994,-0.2501,0.1415,-0.1011,-0.0177,0.0075,0.0846,0.1786,-0.6069,0.1165,-0.2751,-0.7899,0.1737,-0.2055,0.1198,-0.4823,-0.4401,-0.0332,-0.1168,-0.0246,-0.159,-0.0714,0.1614,-0.2042,-0.3108,-0.2664,-0.2857,-0.2481,-0.5961,-0.8744,-0.9666,-0.714,-0.2298,-0.3316,-0.0272,-0.5006,-0.1375,-0.1026,-0.1674,-0.4958,-0.4497,-0.7893,-0.1686,0.1781,-0.3834,0.2987,0.11,-0.595,-0.1003,-0.4349,1.9509,-0.476,0.2099,0.3504,-9e-04,-0.2226,-0.4923,-0.0957,-0.5454,-1.1032,-0.5348,-0.1536,-0.0397,-0.2371,0.0147,-0.0933,-1.0901,-0.37,-0.3845,0.3887,0.4454,-0.2266,0.226,0.0694,-0.2112,-0.3302,-0.0768,-0.0724,-0.0612,0.7505,0.1281,-0.1321,-0.2181,-0.7103,0.1144,-1.0727,-0.2045,-0.6129,-0.6646,0.1354,-0.3656,0.0988,0.0642,-0.3975,0.0966,0.0784,0.936,-0.1522,0.3878,0.2127,-0.0846,1.5109,-0.0847,-0.2424,-0.0196,-0.0944,-0.6294,0.2072,-0.2159,-0.249,-0.8125,-0.2271,-0.2155,-0.353,0.101,0.2211,-0.2696,-0.3466,0.2151,0.163,-0.0108,0.0728,0.0084,-0.2664,0.501,-0.1133,-0.2607,-0.4795,-0.585,-0.0971,-0.2428,0.1238,0.5814,0.143,0.1446,-0.5347,-0.1194,-0.0884,-0.3032,0.1208,0.2344,-0.5065,-0.0905,-6e-04,-0.1479,-0.3164,-0.2827,-0.6674,0.087,-0.0748,-0.0083,-0.4767,-0.4071,-0.1145,0.3636,-0.3182,-0.0305,-0.1485,-0.1576,-0.359,-0.4078,0.0693,-0.3636,-0.5552,0.0793,-0.216,-0.4749,-0.2671,-0.2148,-0.5119,0.3119,-0.1542,-0.0478,-0.1459,-0.2681,-0.4856,0.5106,0.5448,-0.1553,-0.6175,-0.6507,0.0715,0.1814
Control,-1.6362,-0.2391,-0.4727,-0.9779,-0.2585,-0.1279,0.0065,1.4197,-0.2444,-0.1878,0.251,-0.2948,-0.1295,-0.0137,0.3827,-0.2423,0.8835,-0.0069,-0.0098,-0.3533,0.0506,-2.0317,-0.0757,0.4799,1.2491,-2.0123,-0.1373,-0.2436,-0.1907,-0.0567,-0.4582,0.5263,0.0718,-0.5436,-0.1153,-0.6261,-0.8013,-0.0924,-0.0144,-0.2524,-0.0058,-0.2482,0.0074,0.1927,-0.6929,-0.0262,-0.1741,-0.2927,-0.0544,-0.2806,0.2402,-0.691,0.2591,-0.1517,-0.4531,-0.1345,0.0577,-0.4684,-0.3698,0.1155,-0.4232,-0.0894,-0.2603,-0.9768,-0.1727,0.4127,0.1459,0.1741,0.9975,0.0921,0.3386,-0.8176,-0.8891,-0.4215,0.4966,-0.0083,-0.2068,0.251,-0.8155,-0.5289,0.2489,-0.0684,-0.1055,-0.1905,-0.0922,0.2187,0.0592,-0.2373,-0.6804,-0.2791,0.541,-0.3764,1.4047,-0.3825,0.2707,-0.3758,0.0219,0.2174,0.2555,-1.8055,-0.0346,-0.1451,0.0712,-0.4149,-0.1691,0.0204,0.0601,-0.5927,0.1394,-1.0222,-0.39,0.4303,-0.0861,0.4713,1.746,-0.093,-0.1138,0.0525,-0.1316,0.2178,0.5839,0.2897,-0.1203,-0.1634,-0.0738,0.0231,0.2377,0.0558,0.1241,0.0578,6e-04,-0.0582,-0.0845,0.221,-0.0322,-0.4269,-0.2988,-0.4714,0.2007,-0.077,0.2885,-0.524,-0.0285,-0.043,-0.0945,-0.9553,-0.9007,0.7589,0.8027,-0.3251,-0.0769,-0.2863,0.2863,0.1102,0.2493,-0.0623,0.2134,-0.1088,0.3727,-1.0564,0.275,0.3119,0.1343,0.5225,0.5109,-0.1949,0.7155,0.0187,0.1268,0.2089,0.0639,-0.4381,-0.4085,-0.5445,-0.1969,0.4552,0.463,-0.0571,2e-04,0.1007,-0.3782,-1.4588,0.1987,-0.3743,0.185,-0.1558,0.0394,0.061,-0.4377,0.5244,-0.8324,0.9878,0.3059,-0.1388,0.7061,0.1893,-0.1328,-0.5443,0.1957,0.3399,0.4145,-0.2912,0.9669,0.0271,0.8873,0.5438,-0.6052,-0.3463,1.2532,3.7851,0.2088,0.5643,0.3438,0.386,-0.0576,-0.322,-0.0761,-0.0978,-0.7988,-0.1709,0.6406,0.2751,-0.156,0.4222,-0.3011,0.0276,-0.7193,0.0757,0.0945,0.025,-0.129,0.8508,-7e-04,-0.3924,-0.2452,0.5771,0.3787,-0.2788,-0.2599,-0.6596,0.6875,0.1036,1.2125,0.7113,0.0647,-0.5801,0,0.0327,-0.2521,0.116,0.5074,0,2.0117,-0.0332,0.1729,0.2631,0.0238,0.1538,0.1373,0.3662,-0.0615,0.7503,-0.1987,-0.2308,0.0031,0.8274,0.3898,-0.2072,-0.4289,-0.2232,-0.2202,0.5166,0.2865,-0.1428,0.0413,-0.2313,-0.2032,-1.0127,-0.9438,0.0767,-0.0241,-0.3432,0.1595,-0.24,1.7675,0.4232,0.0292,-0.0351,0.159,0.6185,0.5134,0.5568,1.3901,0.7927,0.577,0.0031,0.4891,-0.4859,-0.222,-1.2658,0.9133,0.373,-0.0118,-0.2826,1.5729,1.1615,-0.0811,0.2162,-0.813,0.0877,1.372,0.0549,0.7382,1.2155,-0.3116,-0.1193,0.567,-0.4917,0.4611,0.3374,0,0.5383,0.9964,-0.4161,1.0643,0.1752,0.0558,-1.066,0.2488,-0.0239,1.1649,0.2463,0.1978,0.63,0.5411,-0.0631,0.4042,-0.1684,0.5275,0.6361,-0.5617,-0.2144,0.5313,0.2249,-0.4842,-0.1005,0.0365,0.3166,-0.4152,-0.0358,-0.2051,-0.2706,-0.2805,0.0135,0.1036,-0.2622,-0.1737,0.281,0.4041,0.57,-0.3648,0.317,-0.3839,-1.2999,-0.4218,-0.4855,0.301,1.8161,-0.042,0.7031,-0.09,0.0877,0.002,0.0881,-0.0847,0.0391,0.2241,0.2804,-0.0077,0.5713,-0.4106,-0.1689,0.2695,0.1049,0.8333,0.0171,-0.0116,0.6182,0.2539,-0.023,-0.1575,0.4174,-0.3446,0.5807,-0.4054,-0.3819,0.4762,-0.0129,-0.5453,0.4295,-0.2828,-2.9991,-0.4149,-0.3728,-0.1709,-0.6466,-0.2146,-0.105,-0.3945,0.1387,0.5199,-0.4221,-0.1015,0.3619,-0.655,0.3643,0.3738,-0.0903,0.3283,-0.1101,0.1972,0.3009,0.0493,-0.1322,0.1676,0,-0.2817,-0.0054,-0.2652,-0.6376,0.3807,0.9811,0.3655,-0.1056,-0.2028,-0.5123,0.0479,-0.6077,0.0477,1.0348,0.7622,0.3487,-0.1142,-1.1183,0.1369,0.1406,0.1091,-0.2253,0.2899,0,0.3357,-0.7256,0.1287,-0.2197,-0.2264,-0.8134,0.3576,0.0042,0.2079,0.2331,-0.245,-0.5477,-0.0082,0.2839,-0.1252,-0.8315,0.6667,0.7066,-0.1922,0,0.5172,0.33,-0.2282,-0.011,0.4767,0.652,-0.3565,0.0081,-0.3945,-0.1689,-0.1334,0.2682,0.1517,-0.1834,-0.1184,0.142,1.119,0.2466,-0.1744,0.6225,-0.4894,-0.4187,0.5321,0.1475,0.1719,-0.1866,0.2716,-0.2131,0.0144,-0.1835,-0.2039,0.5297,0.7807,-1.1071,0.2014,0.0328,-0.9455,-0.2771,-0.4799,-0.2827,0.1501,-0.1805,-0.3112,0.2224,0.5512,0.0659,-0.0299,-0.0734,0.0507,0.6915,-1.145,0.3198,-0.9932,-0.3058,-0.1928,-0.3183,0.0712,-0.478,-0.3862,-0.4644,0.297,-0.4089,-0.5461,-0.304,-0.3325,0.0082,-0.4411,-0.3194,0.124,-0.3611,-0.304,0.0383,-0.8122,0.0852,0.1026,-0.1235,0.5361,-0.2187,-0.3051,0.439,0.2778,-0.2139,0.5614,-0.135,1.1683,0.5264,-1.5684,-0.5639,-1.2294,-0.4471,0.1467,0.4653,2.6262,1.3973,0.1503,0.2966,-0.2899,0.1975,0.6037,-0.6738,-0.4978,0.504,-0.2888,-0.2604,-0.1318,0.0744,-0.4222,-0.4055,0.5199,0.1506,0.051,0.7667,0.2144,0.1001,-0.1273,-0.3089,-0.0947,-0.9989,0.222,-0.072,0.0502,-0.7343,0.4672,-0.212,0.029,0.2277,0.1975,0.2301,0.0247,0.2553,-0.0128,0.4571,0.5111,0.1219,0.0458,0.167,0.0878,-0.2398,0.2188,0.1408,-0.4712,0.1042,-0.0439,0.1968,-1.2279,-0.0458,0.0652,-0.1204,-0.4727,0.0409,-0.1956,-0.6625,-0.1212,-0.3384,1.2443,0.1415,-0.6784,0.4889,-0.0775,-0.0463,-0.141,0.3391,-0.016,0.0672,-0.1285,-0.0822,-0.0729,-0.2279,-0.1741,-0.3796,-0.327,-0.4234,0.0225,-0.119,-0.0015,-0.7056,0.0093,-0.4727,-0.138,-0.9384,-0.0418,-0.2946,-0.0896,-0.0619,0.018,-0.5615,0.2815,-0.5163,0.4532,-0.6879,0.0066,-0.7736,-0.1095,-0.6606,-2.4893,-0.4705,-0.7166,-0.1859,0.2257,0.1694,-0.1119,-0.6108,0.3115,-0.0544,0.0166,-0.4936,-0.7112,0.0632,0.2354,-1.7634,-0.9197,-0.2361,0.2061,-0.0613,-0.7481,0.454,0.3708,0.6037,-0.3583,0.2001,-1.3477,-2.1804,-2.3662,-1.4843,-0.477,-1.0912,-0.0207,0.1798,-0.0854,-0.4612,-0.1329,0.3884,0.2241,-0.0537,-0.0161,-0.6992,-0.209,0.4069,-0.1,-2.6969,0.0247,0.5982,-0.1326,-0.0431,-0.4549,0.1822,-0.5308,0.0478,-0.7137,-0.0275,0.3576,-0.3052,0.2194,-0.3993,0.2637,-0.0836,0.5881,0.3094,-0.2854,0.0278,-0.2822,0.0957,0.1715,-1.1999,0.7296,0.9458,-0.2064,0.1202,0.211,-0.4097,-0.2755,0.384,-0.0169,-0.0995,0.2859,-0.7488,-0.598,-0.0138,0.4501,-1.8474,-0.029,0.0204,-0.6446,-0.4303,0.2751,-0.1102,-0.636,-0.4735,-0.4463,-0.5569,0.071,-0.4213,0.1428,-0.3515,-0.0918,-0.2813,-0.2627,0.735,-0.0351,-1.1486,-1.151,0.4184,-0.0905,0.0622,0.1364,0.2736,-1.6521,-0.3731,-0.5482,-0.1722,1.2818,-0.1459,0.0877,-0.1949,0.5542,0.1413,-0.2139,0.7371,-0.3022,0.2235,-0.0087,-2.5286,0.222,-0.6155,-0.6717,-0.0818,-0.3518,0.109,-0.0562,-0.1749,-0.3764,-0.9195,0.713,0.0603,0.0318,-0.447,-0.0307,0.171,0.0527,0.6245,0.4664,-0.0509,-0.4288,0.5126,-0.4633,-0.2146,0.4047,-0.4303,0.5063,0,-0.3922,-0.2795,0.5863,-1.2128,0.0138,0.2278,-0.1554,0.4732,-0.324,0.1576,-0.0915,-0.0481,-0.3914,0.1989,0.13,-0.0511,-1.22,0.3358,-0.2878,0.0071,0.0577,-0.5719,-0.6885,0.0054,0.2125,0.514,-0.1687,0.5772,0.5629,-0.0467,0.386,-0.693,0.037,0.0111,-0.1774,0.3153,-0.0712,-0.6495,-0.5203,0.0724,0.1386,0.2612,0.1793,-1.4475,0.5407,-0.0967,1.9599,-0.4654,0.1329,0.4207,0.357,0.0386,0,0.2069,-0.1176,1.7527,0.0052,0.4734,-0.0457,0.1905,-0.4195,-0.6517,0.742,-0.3348,-0.2264,0.1338,0.5747,-1.2084,-0.8209,-0.927,0.3471,0.1334,0.5644,-0.2486,-2.1053,0.5181,0.2972,-0.972,-0.5567,-0.3716,0.3712,0.741,-0.7794,0.0665,0.2993,-1.498,0.0029,0.3554,-0.3381,-0.243,-0.3918,0.017,-0.2664,1.2111,0.261,-0.3006,-0.143,0.1196,0.0617,-0.0395,0.1919,0.3071,0.1534,-0.8949,-0.5261,-0.5046,-0.1762,0.2682,-0.8633,-1.0176,0.0269,-0.0223,0.0509,-0.4717,0.4312,-0.1005,0.2516,0.0767,0.6976,0,-0.369,0.2309,0.4948,-0.1186,-0.0183,-0.6087,-0.043,-0.1155,-0.825,0.5144,0.4077,0.4164,0.2801,0.0849,-0.7686,-0.3163,0.0108,0.375,0.6465,-0.1637,-0.048,-0.0159,0.3847,0.193,-0.1779,-0.0336,-0.2113,0.3683,-0.1362,-0.4682,-0.3164,2.8229,0.0537,0.5814,0.1538,-0.4912,0.4963,0.5229,-0.1463,0.4121,-0.7244,-0.7047,0.6802,-0.3522,-0.4734,0.1209,-0.6938,0.327,0.3681,0.1617,-0.2014,-1.1932,-0.8334,-0.5438,-0.1065,0.089,-0.451,-0.0846,0.6876,-0.0749,-0.0034,-0.2975,0.526,-0.8185,0.343,-0.1778,-0.1637,0.2593,-0.1202,-0.2692,0.1548,0.6841,-0.0801,0.1544,-0.0994,0.1535,0.5383,0.6978,0.2483,0.0889,-0.3313,0.3152,0.1385,0.6814,-0.5495,-0.2713,0.5054,-0.2155,0.252,0.0873,0.2936,0.0024,0.2346,-0.7649,-0.0747,-0.2189,-0.2541,0.4225,0.3034,0.0449,0.0897,-0.1115,0.0571,0,0.1622,-0.1244,0.5773,0.4325,0.2204,0.4881,0.3842,-0.565,-0.4261,0.396,0.5674,-0.6519,-0.0128,-0.3036,0.4022,0.6505,-1.0404,-0.1573,-0.2542,0.7335,0.0295,-0.0116,0.885,-0.3813,-0.6248,0.128,-0.217,0.223,0.3334,0.1188,-0.6237,-0.631,-0.4616,-0.3246,0.0135,0.1429,-0.3414,-0.3149,-1.5728,0.3929,0.4656,-0.8583,-0.191,-0.1107,-0.4429,-0.1476,0.5912,0.4638,-0.791,-0.2892,0.7252,0.2902,0.2429,0.3959,0.005,-0.0929,-0.2812,0.4804,-0.6151,-0.2513,0.4008,-0.1035,0.0354,1.1307,0.6179,0.0124,-0.1365,-0.1803,-0.0498,0.1542,0.3919,-1.5607,-0.1173,0.8947,0.7448,0.3183,0.0689,-0.8018,0.2706,0.7342,0.5242,0.1875,-0.0577,-0.207,0.2466,-0.1124,-0.4569,0.5391,0.1538,-0.6613,-0.124,0.1632,-0.4181,0.1789,-1.0515,0.5667,0.2156,0.2831,-0.0806,0.5598,-1.984,-0.2003,-0.352,-0.3406,0.1093,-0.47,-0.1557,0.2849,-0.8649,-0.0944,0.1056,-0.0396,0.15,-0.1275,0.2615,-0.1575,-0.0554,0.1069,-0.0985,0.1547,0,-0.443,0.1673,-0.0905,0.3668,0.1279,-0.1704,-0.1045,-1.7207,0.7094,-0.4732,0.6852,0.5062,0.0551,-0.4698,-0.2663,0.0421,0.1661,0.4503,0.1764,0.1408,-0.3845,-0.1033,-0.1243,0.3051,0.3962,-0.3155,0.3129,-0.1275,0.16,-0.3391,-0.3401,0.0214,0.1312,0.6719,-0.4137,0.6122,-0.0925,-0.275,0.0867,0.3744,0.5882,-0.2201,-0.2586,0.0644,-2.4221,-0.2796,0.7298,-0.1725,0.6345,0.1099,0.5002,0.1011,0.7005,-0.0984,0.2277,-0.1751,-0.1092,-0.2716,-0.5305,-0.4445,0.6254,-0.0145,-0.2726,-0.0845,-0.6908,-0.4393,0.0333,-0.3188,-0.0314,-0.7611,-0.1673,0.0502,0.228,-0.2026,-0.7364,-0.1869,-0.3147,-0.6121,0.4032,0.1409,0.0358,0.2999,-0.5018,-0.3413,0.0032,-0.3706,-0.1934,0.0926,0.0722,0.3988,-0.3391,0.0955,-0.2862,-0.5572,1.5549,0.3396,-0.0934,0.2641,-0.0977,-0.2707,-0.7294,-0.0581,0.9404,0.2011,-0.458,-0.2627,-1.5598,-0.1501,-0.3454,0.9972,-0.0616,0.0162,-0.8724,0.1083,-0.4971,-0.1386,-0.0661,0.1379,-0.076,-0.6289,0.2395,-0.048,0.1129,-0.0662,-0.2422,0.1394,-0.3494,-0.8058,-0.1186,0.2528,0.1093,-0.0394,-0.0727,-0.5921,0.1314,-0.1397,0.1733,0.239,-0.7701,-0.599,0.1255,0.17,-0.1293,-0.423,-0.6271,0.3018,-1.1773,-0.0956,-0.5347,-0.0032,-0.0223,0.1115,0.0906,0.3067,0.2503,0.3935,-0.091,-0.8058,-0.3706,-0.7972,-0.7321,0.1433,-0.87,-0.3702,0.3727,0.1677,-1.1232,-0.0053,-0.2177,0.3103,-0.0093,0,-0.0084,0.7649,0.1527,-0.6068,-0.2191,-0.8082,-0.81,-0.0381,0.123,-0.745,0.1543,-1.3984,-0.9358,0.2365,-0.021,-0.1648,-0.5348,-0.5204,0.1125,-0.2225,0.3632,0.5657,-0.5428,-0.4785,-1.4157,0.14,0.2412,-1.6095,0.2437,-0.3893,-0.0198,-0.3479,-0.4513,0.3291,-0.1601,-0.0571,-0.3869,-0.4118,0.3513,0.4843,-0.3625,-1.1369,-0.4178,-0.0977,0.0621,-0.1073,-0.3292,-0.3722,0.3579,0.313,-0.7931,-0.0362,0.2867,0.1836,0.1222,-0.532,0.2177,-0.0166,0.1199,-0.1722,-0.1662,-0.3533,-0.2864,0.8029,-0.0331,0.1193,-0.9816,0.443,-0.2752,0.0235,0.0394,-0.0843,1.5347,-0.8309,-0.237,-0.0371,-0.3911,0.568,0.1537,-0.6419,-0.0336,0.0755,-0.726,0.4604,-1.5755,0,-0.0988,-0.3678,-0.7383,0.7166,-0.2743,-0.4593,0.3228,-0.3174,0.5281,0.5208,0.0889,-0.203,0.3556,-0.543,-0.0385,-0.2328,0.0262,-0.2486,0.339,0.1488,-0.1194,1.7118,0.3383,-0.8343,-0.4757,-0.3353,-0.3658,0.2303,0.2525,0.2701,0.1874,0.3799,0.1787,0.6695,0.3672,0.3148,0.2888,1.377,0.071,0.0207,0.2794,0.2855,-0.3851,-0.4601,0.2794,-0.2301,-0.5919,0.3351,0.0868,0.3099,-0.1252,-0.5315,0.4607,0.0052,-0.092,-0.5193,-0.2903,-0.1733,0.1256,0.0907,-0.326,0.2793,0.1906,-0.4796,1.0315,0.3292,0.1189,-0.3754,0.2465,-0.2117,0.3814,0.0969,0.0538,0.3207,0.1617,0.5919,0.2886,-0.3209,0.2345,0.4413,0.611,-0.1359,0.3711,-0.4819,0.5755,0.1579,0.0843,-0.344,1.0134,-0.1468,0.2936,0.2556,0.237,-0.1266,0.2328,-0.1002,0.1015,0.161,0.0607,0.1274,-0.7513,-0.2293,0.1693,-0.107,0.5256,0.2785,0.0306,0.5826,0.5035,-0.0931,-0.3522,-0.1093,0.1656,-0.1316,-0.1106,-0.3908,0.4386,0.0574,-0.1293
Control,-0.0798,0.7435,0.0545,0.017,0.1444,-0.6236,0.2685,0.1879,0.0313,0.5717,0.2725,0.3038,0.1898,0.1699,0.0126,0.2589,0.0939,-0.5554,0.8544,-0.0579,-0.4899,-0.6643,4e-04,1.0619,-0.1754,-0.1501,0.4572,0.2409,0.1346,0.3248,0.304,-0.5406,0.2498,-0.5367,-0.1177,1.5519,0.4819,0.2526,-0.2758,-0.1304,-0.2305,0.3957,0.3521,0.2612,0.0584,0.257,0.1884,-0.7741,0.1733,-0.1942,0.3936,-0.2291,0.3777,-0.2081,-0.0365,-0.4848,-0.6671,-0.4271,-0.162,-0.2031,-0.2353,-0.4635,-0.3409,0.3367,-0.3397,-0.2517,0.0374,-0.3002,-0.0216,-0.0465,-0.1027,-0.1462,-0.2327,-0.2174,-0.3624,-0.2389,-0.046,-0.0478,0.6286,0.1755,-0.2995,-0.0248,-1.0722,-0.4778,0.6464,0.5338,0.2533,0.6169,0,-0.5113,-0.07,-0.1371,-0.1035,-0.3114,0.2699,-0.1555,-0.3614,-0.2939,0.4877,0.5144,0.4104,-0.1805,0.0646,-0.0272,0.1044,0.2814,-0.2513,-0.1288,0.6577,0.508,0.2853,0.3638,0.256,0.2633,0.7183,0.0112,0.1597,-0.2115,-0.2237,-0.0497,0.4216,-0.1361,0.1159,0.4369,0.3973,0.4001,-0.1211,0.299,0.2879,-0.3517,-0.1862,-0.1895,-0.2514,-0.0117,0.246,-0.6171,-0.0122,-0.1281,0.0185,0.1871,0.4213,0.4372,-0.2659,-0.2906,-0.2486,-0.1696,0.6218,0.8075,0.0387,-0.4787,-0.0439,0.1242,-0.2632,-0.256,0.4734,0.4595,0.0965,-0.3326,0.465,0.4594,-0.1178,1.2719,1.2351,0.2402,-0.1034,0.2991,-0.365,0.1875,-0.2929,0.1922,1.3991,-0.4877,-0.1999,-0.361,0.1642,0.1334,0.522,0.2602,0.6104,0.5363,0.099,0,-0.196,-0.7345,-0.0828,-0.1037,0.1028,-0.1417,-0.146,0.6105,-0.2851,-0.1069,0.6919,-0.076,0.0644,1.1523,0.1665,0.273,0.2496,-0.2311,0.1525,-0.1181,0.0771,0.5283,0.2633,-0.3754,0.1001,0.2572,-0.5474,0.2757,-0.0606,-0.4151,0.1595,-0.3583,0.2576,0.3388,-0.3287,-0.3797,-0.7431,-0.0272,-0.3467,0,-0.1931,-0.0834,-0.2475,-0.1406,0.6417,0.2336,0.0502,0.5807,-0.2749,0.5266,-0.0471,0.031,0.5138,0.5017,0.2396,0.1543,0.5685,-0.5728,0.7814,0.7545,0.2525,0.7633,0.7894,0.3221,0.8389,-0.2049,0.0149,-0.0997,0,0.1884,0.3343,0.1658,0.0421,-0.0096,0.3515,0.178,0.6511,-0.3335,0.2925,0.4744,-0.1057,-0.8905,-0.1689,-0.3764,-0.0176,-0.0154,0.2328,-0.1227,-0.0052,-0.2454,-0.1744,-0.0714,-0.0895,-0.0649,0.1193,0.1512,-0.1388,-0.4146,0.8054,0.0211,0.369,0.2274,0.3334,0.7202,0.1113,0.6229,0.3923,-0.163,-0.166,1.0312,0.2792,0.0822,-0.0113,0.2842,0.3326,-0.407,0.0521,-0.8632,0.5285,0.1268,-0.01,0.672,1.0846,0.9062,0.3487,0.6863,-0.6089,0.1127,0.2271,0.6811,-0.0719,0.3464,0.7979,0.4817,0.6278,-0.7634,1.3592,0.2312,0.0737,0.3243,0.4773,-0.2951,0.4317,0.1687,1.0386,-0.3092,0.0644,-0.1071,0.6208,0.3792,0.2883,0.3213,0.3289,-0.1424,0.3811,-0.1706,0.0862,-0.2739,-0.3352,0.0755,0.5689,0.7145,0.2562,-0.5759,0.8256,-0.4545,-0.2061,-0.3178,0.519,0.3104,0.5768,-0.437,0,0.7331,0.0141,0.3826,0.5109,0.5699,1.5063,0.0262,1.8258,-0.3186,0.6379,-0.3334,-0.0683,-0.2178,0.1904,0.3551,-0.2338,0.0686,0.6273,-0.0339,-0.2114,0.4761,0.0836,-0.2957,0.4125,0.5614,-0.3301,0.3653,0.0355,-0.1048,0.4523,-0.042,-0.3245,-0.6152,0.304,-0.2188,-0.3108,0.0583,0.2805,0.2175,0.041,-0.0635,-0.2808,-0.3569,0.1799,0.3249,0.1515,1.1124,-0.1527,-0.5756,0.3571,0.1821,0.0579,0.1785,0.1775,0.0029,-0.1364,0.0251,-0.3185,0.272,-0.3135,0.1875,0.2089,-0.1984,-0.1377,0.0721,0.3308,0.1902,0.2799,-0.4875,-0.3472,-0.0426,0.1349,0.2432,0.2704,0.5139,0.5359,-0.1012,-0.3402,-0.5946,0.4369,-0.569,-0.9431,-1.2034,-0.131,1.3073,0,0.9503,0.6575,-1.7875,0.4147,-0.6484,0.1096,0.8157,0.3081,-0.2012,-0.0537,0.5015,-0.3426,-0.5237,0.4041,-0.1367,0.11,-0.0427,-0.3723,0.6724,0.3059,-0.6382,0.4651,-0.138,-0.1483,0.5194,0.2357,0.2688,-0.015,1.1146,0.3209,0.0075,0.8809,0.6455,0.1682,0.5422,-0.5922,-0.0961,-0.4829,0.2115,-0.4468,0.0032,-0.3615,-0.1477,0.2999,0.2543,0.4496,0.8534,0.2537,-0.5905,-0.121,0.1247,0.2126,-0.1816,0.1112,0.2143,0.2583,0.4457,0.181,-0.0644,-0.4999,1.0847,0.3697,-1.2682,-0.0668,-0.2465,-0.6615,0.218,-0.1166,-0.0335,0.3662,0.0752,0.2448,0.1249,0.1697,-0.2491,-0.0656,0.821,-0.3246,-0.0307,-0.747,0.2669,-0.5205,-0.5596,-0.4552,0.3718,-0.0874,0.0466,-0.2151,-0.0349,-0.5714,-0.6221,-0.4872,-0.2462,-0.2132,0.095,-0.1242,0.3444,-0.6698,0.1617,-0.0786,0.1449,-0.9571,-0.3958,-0.4879,-0.2865,-0.377,0,-0.1208,1.4137,-0.0353,-0.2766,-0.1507,-0.0947,-0.2413,1.0925,-1.3514,-0.2695,-0.75,0.0732,0.231,-0.225,1.4373,0.2032,-0.2056,0.045,0.0121,-0.3406,-0.1418,0.2041,0.1819,-0.1831,-0.267,0.1395,-0.2136,0.2603,-0.1086,-0.1181,0.1342,0.3857,-0.4444,0.3431,-0.1005,-0.4527,0.1979,-0.596,-0.0577,0.8269,0.0285,-0.0573,-0.4503,0.3388,-0.3608,1.4155,-0.3534,-0.0653,-0.1087,-0.0277,0.0891,-0.1895,-0.0112,-0.5611,0.0478,-0.0812,-0.174,-0.5929,-0.2566,-0.1606,-0.0905,-0.0276,-0.1219,-0.2396,-0.6246,-0.2796,-0.4525,-0.2509,-0.4132,-0.2753,-0.2856,7e-04,-0.2286,-0.3484,-0.1648,0.4412,0.059,0.3498,-0.49,0.4364,-0.5297,-0.3729,-0.0183,0.476,-0.0511,-0.134,-0.1293,-0.189,0.1412,-0.1288,0.0578,-0.2909,-0.1663,-0.0017,0.1829,-0.0436,0.1983,-0.5614,-0.4489,0.0167,-0.1519,0.4198,-0.1746,0.156,0.2252,-0.6468,-0.7153,-0.3035,-0.3309,-0.6753,0.6538,-0.6231,0.6039,0.684,0.7168,0.3339,-1.4982,0.1093,0.8845,0.5332,-0.0468,0.0075,-0.6232,0,-0.1797,-0.08,0.4616,0.1397,0.4158,0.0612,-0.2047,-1.35,0.7669,-0.2885,-0.1905,-0.1771,0.4458,-0.2667,-0.0062,0.2156,0.1098,-0.0789,-1.1296,-1.5832,-1.4621,-0.2101,-0.4501,-0.5479,-0.0664,0.0293,0.2962,0.0718,0.0277,0.0906,0.4328,-0.0797,0.3462,-0.3868,0.0971,-6e-04,0.3822,-2.1194,0.1383,0.047,0.6764,-0.0259,-0.5257,0.131,-0.1267,-0.549,0.5291,0.0275,-0.0099,-0.2724,-0.0181,0.0414,-0.1714,0.0078,0.5792,-0.2505,0.0658,-0.0535,-0.2842,-0.2291,-0.1884,-0.2802,0.1454,0.1451,0.1698,-0.2627,-0.3827,0.142,-0.3374,-0.3344,0.1433,0.1693,-0.1254,-0.0055,0.5615,0.4064,0.3393,-0.8255,0.4508,0.3768,0.5226,-0.3412,0.1004,-0.2309,0.0976,0.1675,-1.0613,-0.0285,0.1357,0.1122,0.364,0.1572,-0.1359,-0.1028,-0.0246,-0.1628,-0.256,-0.4483,0.1496,-0.0039,-0.1234,0.0511,-0.0538,-0.0207,-1.1026,-0.4248,-0.1718,-0.2704,0.3924,-0.2154,0.0212,-0.3919,-0.2932,-0.3668,0.3287,-0.0257,-0.5318,-0.3339,0,-2.5175,0.0772,-0.7082,-0.1522,-0.2064,0.0088,0.2139,-0.1719,-0.3011,-0.6506,-0.8141,-0.0927,-0.2778,-0.401,-0.5046,-0.1176,-0.2997,-0.5996,0.5044,0.1561,0.283,-0.7974,-0.1663,-0.2442,-0.0715,0.3553,-0.5311,0.0333,0.1306,-0.4987,-0.1231,-0.3938,-1.5048,-0.0813,-0.7964,-0.608,0.3082,-0.3709,-0.2852,-0.1183,-0.123,-0.1789,0.8699,0.0982,-0.8352,-0.243,-0.2482,-0.1063,-0.1327,0.0564,0.0636,-0.5369,0.1788,-0.0413,0.5956,-0.6578,0.1493,-0.4364,0.201,0.0644,-0.7319,-0.286,0.2931,-0.4114,0.2425,-0.1691,-0.6857,0.035,0,0.131,0.0026,-0.0608,1.6469,-0.2144,-0.0624,0.3503,-0.0684,-0.1835,-0.0879,-0.0665,0.1519,-0.4138,0.9297,-0.0333,-0.1465,-0.2565,0.1282,-0.2663,0.1823,-0.9601,1.0276,0.1126,0.0461,-0.678,0.034,0.2271,0.2568,-0.1572,-1.0195,0.4829,0.518,0.6803,-1.19,-1.8182,0.1462,0.2347,-1.4246,0.5916,-0.182,0.1197,-0.2882,-1.4322,0.3416,-0.2326,-1.9358,0.1424,0,0.3901,-0.4035,0.4343,-0.6218,-0.1293,0.3892,-0.0628,-0.2658,0.0077,0.3299,-0.4517,-0.1178,-0.3813,0.1876,-0.0279,0.3881,-0.663,-0.2076,0.2137,-0.0639,0.0544,-0.8899,-0.7451,-0.038,-0.2336,0.4039,-0.5397,-0.0233,-0.1416,-0.2314,0.9992,-0.0775,0.0454,-0.2922,0.3081,0.6381,0.1873,-0.28,0.3477,0.0073,-0.1974,-0.3958,0.347,-0.0939,0.1046,-0.2083,-1.2416,-0.0331,-0.2425,0.5014,-0.1765,0.0199,0.1074,0.2578,-0.4816,0.3374,0.1637,-0.1621,-0.3576,0,-0.3218,-0.4709,-0.029,0.4062,-0.2877,0.416,-0.3567,-0.0523,0.7858,0.8468,-0.2235,-0.0822,-0.4144,-0.1334,0.3858,-0.3362,-0.1952,-0.5867,-0.0686,0.38,-0.3465,0.1674,0.1478,0.5552,-0.4562,0.3311,-0.321,-0.1365,0.3543,0.3683,-0.1837,0.5974,-0.026,-0.024,0.0253,-0.8767,0.1437,-0.2106,0.0365,0.3924,0.8948,-0.3427,0.2392,0.502,0.0025,-0.1251,0.231,-0.055,-0.049,0.3131,0.5544,-0.1136,0.2547,0.2864,0.0682,-0.0436,1.8938,0.3179,-0.2257,0.7376,0.0695,0.0135,0.1589,-0.476,-0.1908,-0.9547,0.4911,-0.2703,0.2974,0.1472,-0.3909,-0.1097,-0.0896,0.103,0.126,-0.3579,-0.3663,0.3282,0.0276,-0.2441,0.7406,-0.2678,0.1123,-0.1195,0.2022,0.6324,-0.1506,0.2749,-0.3526,0.226,0.2397,0,0.4212,-0.4744,0.0964,-0.8843,-0.0286,0.1008,-0.2774,0,-0.223,0.3114,0.2768,0.0263,-0.066,1.015,0.1935,-1.4191,-0.8597,-0.354,0.1011,-0.2483,-0.5596,0.4055,-1.5021,0.0543,0.3563,-0.0371,0.2667,-0.0432,-0.735,0.5911,-0.0258,-0.1866,0.5834,-0.0344,0.2588,0.2919,0.004,-0.2321,-0.8875,-0.1737,1.0441,0.8928,-0.1275,-0.3638,0.4086,-0.1118,0.1178,-0.6181,-0.4022,0.3757,0.1776,0.2788,-0.1707,0.0493,0.1242,-0.068,-0.0901,0.3856,0.1764,0.182,-0.2776,-0.1147,-0.6941,0.1928,0.1158,-0.0967,-0.1526,0.4453,0.2138,0.1285,0.0305,-0.1089,-0.2507,0.0857,-0.1567,-0.4175,-0.3035,0.8944,-0.7515,0.1499,-0.3286,0.2575,0,0.1297,-2.2131,-0.3014,-0.5821,0.3803,0.0922,-0.0546,-0.4554,-0.4072,-0.465,-0.6711,-0.2384,0.0295,0.1417,-0.398,-0.0265,-0.1981,0.6986,-0.2833,0,-0.0544,-0.2122,-0.0697,-0.2207,-0.041,-0.0034,-0.1489,-0.0261,0.4183,-0.6313,0.0157,-0.4181,0.2253,0.1773,-0.5058,0.1847,-0.1369,0.0588,0.4048,-0.155,-0.0164,-0.0278,-0.1,-0.3375,-0.4244,0.0467,0.0054,-0.5293,0.4329,-0.1836,-0.0603,0.2627,-0.2387,-0.2641,-0.0665,-0.2004,-0.2894,0.0651,0.1043,0.1287,0.0163,0.1227,-0.1294,-0.1697,0.0718,-0.4458,-1.5995,0.1985,1.1817,-0.2254,-0.0857,-0.2201,-0.0431,-0.2766,0.9153,-0.2546,0.0584,0.7474,0.5522,-0.2464,-0.2223,-0.5937,0.2361,-0.3776,0.0865,-0.1221,-0.6639,-0.0305,0.3439,0.2243,0.0909,0.9343,0.3285,0.173,0.0734,0.3514,0.5572,0.0976,0.1419,0.0694,0.1159,-0.0832,0.026,0.8485,0.7583,-0.1568,-0.2419,-0.3312,0.7684,-0.1645,0.0825,0.0344,0.2543,-0.3358,-0.5688,-0.0266,0.1338,-0.0054,0.6805,-0.0687,0.1153,0,0.6406,0.2158,0.2414,-0.4301,-1.3889,-0.2184,-2.1083,-0.4572,-0.3244,0.6807,0.111,-0.7014,-0.2507,0.1662,-0.6458,-0.0539,0.5006,-0.2517,-0.1668,0.0441,-0.3751,-0.145,-0.5752,8e-04,-0.4526,-0.2769,-0.5339,-1.041,-0.54,0.2546,-0.2806,-0.5739,-0.0197,0.2393,-0.3632,-0.5,-0.0434,0.0495,0.1329,-0.2257,0.7458,0,0.7759,0.0614,-0.444,-0.1392,-0.9995,-0.2774,-0.7369,0.0866,-0.1558,0.2821,0.4182,-0.266,-0.1061,0.3143,-0.1177,-0.1528,0.111,-0.0573,-0.1882,0.1703,-1.5873,-0.1938,0.5823,0.651,0.3222,1.511,0.0558,-0.0131,-0.0944,-0.521,-0.3784,1.0044,-0.5521,-0.0945,-0.0879,-0.7647,-0.5034,-0.4658,-0.1174,-0.9449,0.1907,-1.2295,0.0103,-0.0561,0.1409,0.0577,-0.8467,0.0115,0.0526,-0.5314,0.073,1.044,-0.5319,-0.5011,-1.5355,0,0.2467,-0.9822,-0.1778,0.5038,-0.2524,-0.2104,-0.0164,0.0487,-0.4856,-0.2126,-0.7733,-0.5475,-0.0171,0.6432,-0.0907,-1.0816,-0.548,-0.2643,0.4752,0.2557,-0.1179,0.0547,0.6148,0.4728,-0.188,-0.1252,-0.1651,0.2277,0.2412,-0.214,0.1348,0.0177,0.171,0.5028,-0.3671,-0.3314,-0.6984,0.6869,0.0763,-0.1144,0.1945,-0.1045,-0.7284,0.1006,-0.0873,0.3353,1.638,0.0105,-0.4348,-0.3633,-0.0604,0.1196,-0.2589,-0.0031,1.6071,-0.1162,-0.201,-0.0989,-1.4153,-0.3733,0.0784,-0.1005,-0.357,0.2634,-0.1448,-0.0475,0.6763,0,-0.2402,-0.029,0.3934,-0.324,-0.0391,-0.0339,0.0027,0,-0.1875,0.1836,0,-0.1422,0.2977,0.9083,-0.3701,0.5491,0.0615,0.4136,-0.1851,-0.0201,0.1173,0.2309,0.2409,0.3474,0.1284,-0.0624,0.1399,-0.206,0.0801,1.2421,0.196,0.3228,-0.2124,0.0399,0.6112,0.1751,-0.1553,-0.0168,0.342,-0.2926,-0.2775,-0.3273,0.4226,0.3535,-0.0344,0,-0.4509,0.232,-0.3098,-0.3565,0.421,0.2022,-0.1537,-0.0158,0.4625,0.1843,0.5293,0.6165,-0.2038,0.1389,0.1116,0.2444,-0.1459,0.1331,0.4715,1.3153,0.5683,0.3325,0.391,-0.3166,-0.2141,0.0638,-0.2313,-0.0802,-0.0047,-0.1651,-0.1131,0.6197,-0.0813,0.2518,0.8067,-0.1508,-0.8421,-0.1973,0.5168,0.0377,-0.4912,-0.2669,-0.3501,-0.2215,0.1103,0.3353,0.116,-0.2797,-0.0487,-0.014,0.2631,-0.0981,0.1939,0.106,-0.109,-0.1146,-0.4469,-1e-04,-0.1096,0.333,0.031,-0.1046,0.5726,0.0319,0.2739
Control,-1.6305,0.0097,-1.4602,-0.0079,-1.1668,0,0.0059,2.9457,-0.5799,0.0506,0.8804,0.0195,0.3092,0.056,0.0311,0.2156,-0.3926,-1.193,-0.3699,0.371,-0.3185,-0.2919,-0.4559,-0.1877,0.102,-0.3979,-0.1515,-0.8663,-0.2827,-0.8694,0.7164,-0.5323,0.6916,-0.7004,-1.2978,0.2725,-1.1053,0.3531,-0.1454,-0.3198,-0.1996,-0.0042,-0.5522,-0.4371,0.0332,0.3973,0.1178,-0.521,-0.1354,-0.4864,0.7006,-1.2434,-0.2812,-0.1327,-0.1386,-0.4801,0.0313,-0.1729,-0.2678,-0.4139,0.4231,-0.2375,-0.3918,-1.0072,0.1205,0.1931,0.1356,-0.2363,-0.3214,-0.603,0.5477,-0.5632,-0.652,-0.5474,-0.5373,0.2752,0.3235,-0.2333,0.6128,0.3494,-0.052,-0.8375,-0.3729,-0.2114,-0.1795,0.1261,0.6865,0.6097,-0.5996,0.2501,-0.275,-0.8249,0.4287,0.0491,-0.446,-0.6479,0.0459,0.319,0.9718,-0.4765,0.6201,0.148,0.1652,0.035,-0.2251,0.9989,0.2609,0.2226,-0.0575,0.3195,0,-0.5698,-0.0313,0.6474,0.2113,-0.162,-0.5418,-0.1893,-0.3043,-0.1332,5e-04,-0.0804,-0.3034,0.6358,-0.2587,0.3644,0.6355,-0.3679,0.8022,-0.7151,-0.0908,-0.2367,-0.1521,0.3961,-0.3154,-0.4937,-0.287,0.0451,0.2412,-0.0143,0.0698,0.7235,-0.3824,0.0011,0.1105,-0.3243,-0.0886,0.6174,-0.7581,0.0919,-0.1151,-0.3314,0.3513,0.1699,0.4327,-0.861,0.068,-0.1746,0.361,0.3089,0.4367,0.679,0.2982,0.2518,-0.0781,0.3067,2.4429,-0.8978,1.8903,0.2861,-0.3318,-0.1266,-0.7691,-0.1276,-0.7861,-0.5909,0.4506,0.3066,0.3374,0.1878,0.2466,-0.4731,-0.4685,-0.6484,-0.522,-0.1708,-0.9968,0.4463,0.0189,0.366,-0.4726,0.4744,-0.0209,-0.3132,-0.149,0.705,0.27,-0.022,0.6379,-0.1165,0.4608,-0.0913,0.1493,0.6634,-0.0309,1.1142,0.0823,2.4349,-2.5215,0.7581,-0.1039,-0.6628,0.7611,1.0115,0.4172,0.0918,0.3121,-0.0946,-0.0131,0.3885,0.2601,0.019,-0.0887,0.6466,0.412,-0.0317,-0.5828,-0.4637,-0.4743,-0.2063,0.398,0.4946,0.9779,-0.0722,0.547,-0.3283,-0.045,-0.1107,0.5164,1.1171,1.2182,-0.4649,0.0789,1.1265,0.2164,1.1151,1.0997,-0.8862,0.7906,0.0506,0.2122,0.3262,4.0053,-0.4269,0.2507,0.4449,0.5448,0.176,0.015,0.4865,0.6849,0.4201,0.0927,-0.0764,-0.0752,0.3793,0.389,-0.5976,0.6085,-0.0273,0.4918,0.7322,-0.1576,-0.7469,-0.6168,-0.078,-0.141,-0.3609,-0.238,-0.4425,-0.4384,0.0807,1.3638,-0.3509,0.9177,0.0156,-0.5094,0.9904,0.7468,-0.1846,0.1982,1.6407,0.0037,-0.4063,0.3479,-0.1453,0.2072,-0.6897,0.9573,-1.2531,0.6218,0.2285,0.3892,1.2371,0.6808,0.3842,0.7968,0.3333,-1.1877,-0.132,0.6439,0.1836,-0.0955,1.2934,-0.8101,0.4521,-0.0462,-0.0207,0.3694,0.0578,-0.0903,-0.1593,0.9384,0,0.4801,-0.501,-0.2448,-0.8187,0.3655,0.058,1.518,0.162,0.0915,0.277,-0.1096,-1.2975,1.0376,0.4799,1.1029,-0.2203,-0.1775,-0.2211,0,-0.2639,0.2093,0.8689,-0.304,-0.4991,-0.9184,-0.8139,0.0072,-0.1759,0.1799,-0.4221,0.2935,-0.3383,-0.6461,0,0.5034,0.5136,-0.3023,-0.0216,0.3003,-0.7247,-0.4838,0.799,-0.5804,0.023,-0.581,0.7638,0.2632,0.0494,0.7147,-0.6025,0.2663,-0.2798,-0.0143,0.2393,0.2535,0.2736,-0.4144,-0.3054,0.3971,0.0879,0.6753,-0.43,-0.1734,0.5885,0.0051,-0.0858,-0.1,0.6001,-0.1892,0.609,-0.326,-0.7503,0.2265,0.0857,0.393,0.0117,-0.0148,-3.5323,0.048,0,0.9179,0.8891,-0.6011,0.2134,0.4948,-0.329,0.4817,-0.6906,-0.083,0.1706,0.1172,0.3425,0.6091,-0.4147,0.6092,0.123,0.0554,-0.8415,-1.1137,0.433,-0.489,0.2642,0.6752,-0.3702,-0.083,0.6064,0.1438,-0.1729,-0.0794,-0.6395,0.521,-0.7815,0.4351,0.1081,-0.847,1.0436,0.5376,0.7482,0.6416,-0.8307,-0.1434,-0.6539,0.8358,0.6133,0.6463,-0.3789,0.3432,0.069,-0.0615,-0.0633,0.3128,0.1504,0.5991,0.5773,0.4865,0.2407,1.1266,0.5661,0.7094,0.0092,-0.07,-0.1634,0.8176,0.5063,0.5081,-1.1972,0.8933,0.63,0.8422,-0.3269,0.6017,1.0466,0.5658,-0.7545,-0.8711,0.505,0.6307,0.5658,-0.5194,-0.2198,0.4076,0.4571,1.6257,-0.5464,0.1067,-0.1487,0.9094,0.6567,1.7012,-0.0981,0.5165,0.8527,0.7608,-0.0483,-0.0458,0.2182,-0.5651,0,0.0339,-1.972,0.2561,0.2484,-0.8785,0.1385,-0.0392,-0.5122,0.3665,-0.7255,0.3701,-1.9825,1.5083,0.8351,0.1364,0.5604,0.2668,1.9565,0.2258,0.2877,-0.0043,-0.8618,0,0.0786,0.2916,-0.7023,-0.5631,-0.3791,-0.5853,-0.1046,0.3626,-0.1064,-0.6107,-1.5629,-0.4936,-0.8366,-0.5339,-0.2009,-0.0673,-1.1236,-0.4563,-0.5867,-0.0063,-0.0483,-0.5842,-0.5551,-0.4385,-0.2005,0.166,0.6458,-0.1108,0.2309,-0.6573,-0.2267,-1.8462,-0.4908,-1.0453,-0.0986,1.8406,-0.4506,3.1816,1.8272,0.5681,0.5909,-0.0596,-0.3308,-0.7472,-0.7232,-0.799,0.019,-0.2777,-0.7736,-0.356,-0.7302,0.0671,-0.092,-0.2843,0.1895,-0.5931,0.5203,-0.0251,-0.181,0.6976,-0.9515,0.1448,0.1477,0.3211,0.0244,-0.0365,-0.0741,-0.0855,1.3271,-0.0295,-0.0259,0.1305,0.5699,0.1982,-0.4721,-0.0658,0.0686,-0.3754,-0.2806,-0.9063,-0.1907,-0.0836,0.0159,0.164,0.4463,-0.546,-0.125,0.4912,0.0357,-0.6555,0.0193,0,0.6475,-0.0476,-0.0784,-0.3575,-0.2474,-0.5772,-0.6598,1.3172,-0.1001,-0.9525,0.4172,3.0507,-0.7082,0.3166,0.9144,0.02,0.1327,-0.7649,-0.5521,0.6963,-0.1708,-0.0848,-0.5457,-1.1842,0.0129,1.1442,-0.5097,0.1962,-0.4093,0.0839,-0.7131,-0.6178,-0.1176,0.2896,-0.0476,0.2244,-0.8549,-0.2696,0.0814,-0.587,-1.4045,1.5402,-0.5972,-0.4002,0.4836,0.1572,0.5219,-0.6357,0.4253,0.8052,0.2059,0.4234,0.0369,-0.3714,0.0061,0.1711,-0.3198,0.1903,-0.1063,-0.4274,0.3629,0.2829,-0.817,0,0.2598,-0.3111,-0.035,-0.0399,-0.1384,-0.2101,0.0277,-0.3725,-0.6026,-2.0173,-2.1811,-1.3919,-1.2606,1.2446,-0.3409,0.3617,0.6919,0.0893,0.2693,0.6811,-0.3117,0.47,-0.0533,0.4179,0.2247,-0.2572,-0.1073,-0.593,-1.6506,-0.2726,0.4377,0.2766,-0.5822,-0.3585,0.0813,-0.0903,-0.9274,-0.224,-0.4061,0.1887,0.3952,-0.0677,0.9876,-0.0562,0.159,0.0504,0.2109,-0.6769,0.1011,-0.9774,0.2625,0,-1.6043,1.0455,0.0043,0.1495,0.1895,-0.0359,-0.7889,0.677,-0.198,-0.4222,-0.6633,-0.3969,0.3593,-0.1437,1.2421,1.0455,-0.6983,-0.275,-0.5445,-0.4657,-0.3367,0.469,-0.1783,0.5094,0.0312,0.1644,0.2278,-0.0473,-0.6718,0.3325,-0.2983,0.2528,0.1888,-0.1201,0.339,-0.009,-0.4623,-0.2963,-0.2562,0.525,-0.3548,0.9573,-0.3046,-0.3365,-0.4828,-0.059,0.0287,-0.4187,-0.1833,-0.4938,-0.2258,0.1676,-0.4026,0.7007,-0.123,-0.1529,-0.564,-0.8088,-2.591,-0.1359,-0.85,-0.5804,0.4515,-0.2734,0.5836,0.1209,-0.6855,0.1369,-0.1746,0.0698,-0.682,-0.7613,0.0819,-0.4698,-0.0909,0.0701,-0.3102,-0.2773,-0.376,-0.4944,-0.1193,-0.7413,-0.4785,0.248,0,0.3049,0.4057,-1.0095,0.3609,0.1683,-1.09,-0.2914,-1.0997,-0.3506,0.8276,0.116,-0.084,-0.2256,0.0494,0.8289,-0.0621,0.2805,-0.7883,0.7163,0.1885,0.5444,0.4318,-0.0684,-0.3188,0.2383,0.0638,-0.0612,-0.3149,0.7781,0.1667,-0.2431,0.1363,0.2236,-0.8845,0.2569,0.2609,0.1472,0.3336,-0.2993,-0.4937,0.1398,-0.0066,-0.2153,1.1263,-0.6834,0.6375,0.1704,-0.4268,0.4699,0.0744,-0.3906,-0.009,0.5783,-0.2768,-0.137,-0.0854,-0.2323,-0.2861,-0.5302,0.3577,0.7878,-0.0055,0.2811,0.5015,0.2793,-0.0241,-0.7856,0.0989,-0.2488,-0.4913,-0.1872,0.5782,0.5188,0.8431,0.6534,0.2132,-1.2824,0.9544,0.94,-0.9273,0.7737,0.3414,0.492,0.369,0.3799,0.3729,0.0823,-1.4127,0.0649,-0.0725,0.2511,-0.343,-0.7153,0.8387,0.2878,0.4613,0.4325,-0.1407,0.0279,-0.0118,0.8532,0.5446,-0.1039,-0.4526,0.02,0.1386,-0.1118,-0.0194,0.0421,0.0311,-0.0463,-0.1322,-0.1273,0.0327,0.6064,0.4255,0,1.3372,0.4701,-0.6462,1.2465,0.2841,0.0941,0.4403,0.2618,-0.1079,0.1865,-0.2349,0.2329,-0.528,-0.1789,-0.2562,0.3966,0.3006,0.2464,0.5974,0.542,-0.6023,-0.0812,-0.8226,-0.1706,-0.1576,-0.2609,-0.0306,-0.3979,0.2873,-0.346,0.4791,1.0502,0.1322,0.3243,-0.4641,0.0177,0.04,0.1936,-1.109,-0.09,-0.4785,0.2195,-0.0509,-0.2564,-0.6044,0.1507,0.6221,-0.0389,-0.8481,0.2518,-0.1917,-1.2047,-0.2977,-0.2803,0.1713,-0.6134,-1.5681,-0.7382,0,0.1535,0.5753,-0.413,-0.4457,0.4614,0.3706,0.3493,-0.059,0.4361,-0.3836,0.7062,-0.7692,-1.6663,0.5889,0.4577,-0.4231,-0.4216,1.1204,0.303,0.4969,0.122,0.3364,0.7493,0.2777,1.2762,-0.1285,0.1014,-0.4555,0.6189,0.3274,1.7309,0.2693,0.088,0.1476,-0.5184,-0.0132,0.5075,0.072,0.8948,-1.2307,0.0914,0.3246,-0.1102,-0.8037,0.1151,-0.3394,-0.5389,-0.3685,-0.6322,0.5937,0.5827,-1.0544,0.1841,0.4802,0.9277,-0.5641,-0.5357,-0.874,-1.0773,0.7142,-0.451,-1.3392,0.3435,-0.4455,-0.5468,-0.3975,0.2795,0.9953,0.1619,0.6169,0.2486,0.3553,-1.0866,0.0671,0.0591,0.2424,0.3098,-0.5336,0.1754,0.8482,0.0657,-0.8024,-1.465,-0.6314,0.0275,-0.826,-0.351,0.0947,-1.5575,0.1222,0.5532,-0.7018,0.0065,-0.3958,-0.3669,0.6599,-0.3287,-0.0687,-0.7095,-0.1125,1.0593,0.4919,-0.219,-0.144,-0.1671,0.4851,0.5114,0.119,-0.1185,0.0829,0.4552,0.1759,-0.077,0.6242,-0.0405,0.1111,-0.8084,-0.6492,0.2728,-1.3769,0.2569,-1.2757,0.2524,0.5817,0.5352,-0.1247,0.4359,0.0477,-0.4619,0.4068,0.475,0.2236,0.4894,0.4231,0.8587,0.8859,-0.0834,0.7397,0.3175,-0.3777,0.1687,0.3414,-0.1109,0.0646,-0.6614,0.5432,0.2238,0.24,0.0159,0.3965,-3.386,0.025,-0.1226,-0.1452,-0.4946,-0.1396,-0.6524,-0.1478,-1.0745,0.1159,-0.0327,0.1476,0.2706,0.1817,0.3419,-0.6759,0.1133,-0.4605,-0.3494,-0.6639,-0.0157,-0.0931,-0.3883,-0.3549,0.3549,-0.4907,-0.1073,-0.1393,-1.2106,-0.7792,-1.5664,0.7519,0.5167,0.1182,-0.7964,-0.1543,-0.2644,0.0552,0.3538,0.2581,-0.2098,-0.3508,-0.6193,-0.6993,-0.0816,0.3604,0.2403,-0.3112,-0.5318,-0.2274,0.052,0.2383,0.0901,0.193,0.4398,-0.0562,-0.2205,-0.2966,-0.4547,-0.057,0.4724,0.4675,-0.3534,-0.2483,0.0438,-2.3683,-0.4418,0.1953,-0.4244,0.5627,0.9751,0.6986,-0.0696,0.8067,-0.7321,0.2934,0.4039,0.3237,0.0175,0.2457,-0.2887,0.8717,-1.3854,1.1288,-0.6201,-1.3274,0.5883,-0.0447,-0.341,0.2201,0.0312,0.546,0.3011,0.6203,-0.7708,-1.1071,-0.2178,0.3883,0.0454,0.779,0.1399,0.1436,-0.1001,0.2226,0.1417,-0.1994,-0.1476,-0.7351,-0.5062,0.0763,0.0695,0.2002,0.465,-0.7009,0.3391,0.3146,0,-0.8498,0.1015,-0.5915,-0.2034,0.0771,0.6302,0.1027,0.0889,-0.3535,-0.2532,-1.8309,-0.5763,-0.4376,-0.0034,-0.8854,-0.4168,-0.2401,0.5292,-1.5623,-0.3669,0.5824,-0.3384,-0.1341,-0.7098,-0.3512,0.3684,-0.6786,-0.1566,-0.4699,-0.3319,0.2086,-1.5198,0.1573,-0.6156,0.505,-0.0496,-0.1207,-0.4748,0.6494,-0.506,-0.5931,-0.5348,0.302,-0.6241,1.2989,-0.0024,0.7541,0.0825,0.0522,-0.3365,-1.045,0.697,-0.1475,-0.1898,-0.5979,0.1737,-0.3489,-0.6599,-0.3519,-0.0243,0.002,0.5517,0.796,0.6068,0.4645,0.54,-0.6862,-0.7154,0.8508,0.5136,-0.3248,1.0653,-0.2606,0.3687,0.1638,0.6326,0.0502,-0.7736,1.1443,0.5847,0.061,-0.9373,0.7916,-0.6513,-0.5443,-0.4687,0.073,-1.2777,-1.2595,-0.1902,-0.1389,0.6107,-0.4562,0.6308,0.688,0.2206,0.7115,1.2796,-0.3558,-0.6447,-1.418,-0.3264,0.1024,-1.0348,-0.2748,-0.2092,0.2461,-0.2666,0.2152,0.4638,0.5802,0.2867,-0.8309,0.4213,-0.4313,0.4026,0.2079,-1.043,0.1025,-0.6217,-0.0556,0.3785,0.1419,0.8706,0.3867,0.3071,-1.1602,-0.3572,-0.1803,-0.0912,0.0843,-0.5065,0.3246,0.2647,-0.0745,0.0685,0.1285,0.4791,-0.5211,1.4053,-0.5292,0.4562,-1.2811,1.0165,-1.1794,1.1105,0.2402,-0.4004,-0.6033,-0.5207,-0.3889,0.2233,-0.3834,0.6281,0.4339,-0.4806,0.4268,-0.514,0.3658,0.7852,-1.5562,0.2278,0.3362,0.4521,0.0841,-0.1388,0.0879,0.2022,0.3902,-0.7964,-0.4204,-0.236,0.3973,-0.967,-0.327,0.6622,-0.2893,0.0225,-0.005,-0.6111,0.2882,-0.4989,0.5006,2.1039,0.04,0.0337,0.2097,-0.1912,-0.331,0.5883,-0.0105,-0.0226,0.1617,0.2663,0.057,0.4356,0.0412,0.2508,0.2522,1.0368,-0.2722,-0.2781,-0.2162,-0.1057,0.9172,0.2738,0.0078,-0.2766,-0.0194,0.1507,-0.5252,0.4207,0.0548,0.0718,1.7263,-0.6984,-0.4619,-0.1324,-0.3759,-0.1472,0.6002,-0.4812,0.1195,1.2047,0.7186,1.0541,1.5217,0.5678,0.3902,-0.6178,-0.387,-0.397,-0.5472,-0.028,-0.025,-0.4546,-0.0204,-0.6692,-0.6018,0.4342,-0.3273,0.4904,0.1551,0.0179,0.1106,0.0107,-0.2892,0.3973,-0.6596,0.3243,0.4415,-0.0907,-0.302,-0.213,-0.4609,0.666,-0.2143,0.1667,-0.3137,-0.2928,0.3647,0.248,-0.6491,-0.0722,-0.5429,-0.3104,-0.1137,-0.2329,-0.4457,0.5345,-0.4352,0.5805,0.2333,-0.9238,0.9473,0.7111,-0.336,0.1055,0.5884,0.0563,0.1064
Control,0.0361,-0.2071,-0.0915,-0.2071,1.0033,-0.1743,0.0706,0.4736,0.1967,0.3053,0.2896,-0.1758,-0.3281,0.7124,-0.05,0.3079,0.0443,-0.6138,1.0232,-0.0962,-0.508,0.2723,-0.0208,0.8249,-0.0063,2.3704,1.4133,-0.6307,0.035,-0.3356,-0.2673,0.29,0.708,-0.5025,0.0872,0.8807,-0.2824,0.1091,-0.0734,-0.2872,-0.5869,0,-0.1727,0.6945,0.0584,-0.2445,0.2637,-0.2087,0.0723,-0.0234,-0.2919,-1.0791,-0.4463,0.1986,-0.0506,-0.8,0.556,1.9831,-0.7301,-0.2534,-0.3045,-0.4029,-0.4362,-1.6157,-0.3166,0.2974,-0.3523,-0.631,0.1234,-0.0511,-0.0161,-0.7519,-0.7208,-0.2274,0.1002,0.1619,-0.5224,0.0497,-0.0034,-0.1953,-0.8103,-0.0338,-0.2109,0.191,0.3531,0.1897,0.4934,-0.0137,-0.2117,-1.1928,-0.5247,0.1532,0.1681,-1.1978,0.6294,-0.2003,0.1641,-0.5804,-0.4954,-0.7202,0.0772,-0.6411,0.2317,-0.5047,-0.6081,0.1131,-0.019,-0.8961,-0.2389,-0.1627,0.0857,0.1734,-0.2355,0.3709,-0.9344,-0.1153,0.4432,-0.1355,-0.1259,-0.1202,-0.3036,-0.1915,-0.165,-0.0021,0.332,0.4561,0.2761,0.463,-0.0034,0.0147,-0.0567,-0.1895,0.1234,0.0016,0.4862,-0.1173,0.2402,-0.385,-0.2016,-0.0811,0.5869,-0.2143,-0.9776,-0.0705,-0.2139,0.25,-0.3779,0.6898,-0.5773,-0.5239,-0.0059,0.6479,0.5282,0.0489,0.144,-0.2167,0.1263,-0.0982,0.8582,-0.2865,-0.6244,-3.3255,-3.8268,-0.4468,-0.2381,-0.1855,-0.1432,-0.5907,1.2814,-0.4096,-0.3789,0.3078,1.2915,0.2651,-0.1554,0.041,0.6367,0.2004,0.2316,-2.0153,-0.0984,-1.5643,0.4595,-0.2233,-0.0228,-0.0142,0.0152,0.0497,-0.1979,-0.3048,0.1784,-0.1463,-0.9588,-0.1968,-0.2631,-0.2781,-0.0178,-0.3004,-0.473,-0.2471,0.1512,-0.2533,0.3738,-0.3664,-0.3044,0.6249,0.2129,0.9267,-2.7957,-0.2644,0.0439,2.6247,0.0768,-0.0803,0.1329,-0.0597,-0.2495,-0.0205,0.0463,0.2138,0.0734,-0.2008,-0.1695,-0.194,0.6497,0.0596,-0.3168,-0.8604,-0.1387,-0.5491,-0.557,0.3685,-0.219,-0.1692,-0.245,0.0087,-0.5401,-0.6696,-0.1807,-0.4424,1.0222,0.131,-0.599,-0.0616,-0.0962,-0.0777,0.0575,-0.7099,-0.0398,0.041,-0.0108,-0.7923,-0.8685,-0.5828,-0.2602,0.1153,0.3525,0.4,0.233,-0.5458,-0.1125,0,0.1293,-0.6601,0.0202,-0.408,-0.4476,-0.4814,0.2345,-0.0705,-0.0094,-0.003,0.0448,-0.8351,-0.0177,-0.5171,-0.4053,0.0625,-1.0593,0.3715,-0.2578,-0.8033,0.1707,-0.3106,0.489,-0.1517,0.0695,0.2848,-0.1721,0.1408,0.3239,0.9698,0.4915,-0.4272,0.0988,-0.3583,-0.1358,-0.8597,1.1783,-0.6111,0.36,-0.0529,0,0.3221,0.3047,0.0259,-0.2699,0.2312,-0.9462,-0.0532,0.2471,-0.2834,0.1583,-0.2646,-0.1064,0.0487,0.4723,-0.2257,0.0189,-0.0069,-0.6154,0.5498,0.3429,-0.2839,0.3727,-1.171,0.325,0,0.0797,0.3423,0.529,0.1405,0.1403,-0.7316,-0.4849,-0.433,0.9132,-0.0696,0.0864,0.2109,0.0457,0.5629,-0.5472,-0.6742,-0.4965,-0.2461,0.0097,-0.5594,-0.4711,-0.6647,0.346,-0.4804,0.3175,-0.0083,-0.3005,0.1264,-0.2669,-0.1367,0.6833,1.1588,-0.0081,-0.5355,0.6627,-0.2617,-0.0295,-0.307,-0.023,-0.2962,0.3048,-0.4487,-0.2939,-0.2384,0,0.1671,0.3279,0.1717,0.4535,-0.3626,0.2913,0.0581,-0.7763,-0.2337,0.0948,-0.2868,0.4781,-0.2179,-0.3492,0.3209,-0.296,0.1496,0.0722,0,0.0256,0.5627,-0.4682,0.0541,-0.0178,-0.2388,0.0168,-0.4054,-0.0193,-0.3036,-0.1573,-0.2237,0.0732,0.4114,0.0207,-0.3263,0.1467,-0.054,-0.2869,-1.0544,-0.3604,-0.318,-0.5398,-0.1442,-0.4821,-0.2963,0.1027,0.4625,0.4637,0.6443,0.3256,0.053,-0.2501,-0.3847,-0.0162,-0.3772,0.203,0.4929,0.7744,0.3434,0.2224,-1.0584,0.2966,-1.1767,0.2563,-0.8428,-0.4955,0.4202,-0.2955,0.3966,0.4142,-1.4697,0.2331,0.052,-0.2218,0.2518,0.5984,-0.2091,0,-0.3388,-0.0562,-1.2749,-0.7038,-0.1824,0.4629,0.4176,-0.3154,0.6747,0.6907,-0.8252,-0.1832,0.2029,-0.576,-0.5331,0.8061,0.2803,-0.0253,0.3804,0.3482,-0.1007,0.7021,0.7376,0.4117,0.2849,0.4753,-0.5606,-0.3682,-0.0521,-0.0904,-0.1641,0.0213,0.6616,0.2512,-0.1003,0.0309,0.3197,0.2633,-0.437,0.0091,0.3094,0.5606,0.6018,0.3654,-0.3131,-0.0074,0.0201,0.1953,-0.3541,-0.3231,-0.1506,0.2655,0.803,0.5836,-0.4415,-0.4047,-0.0225,0.0039,-0.2346,-0.0785,0.6274,0.6341,-1.6564,0.478,0.156,-0.4461,0.0742,-0.4786,1.089,-0.5608,0.3988,-0.3787,-0.0038,0.172,0.0301,0.2532,-0.2586,-0.1324,0.0811,-0.1294,-0.1397,-0.1005,0.1434,-0.0463,-1.0133,-0.0481,-0.2119,-0.2316,-0.031,-0.0761,0.1734,-0.025,-0.0319,-0.0405,0.0105,-0.1634,-7e-04,0.6139,-0.1483,0.2079,-0.4748,-0.0445,-0.277,0.8118,1.0319,-0.7751,0.0309,-0.2513,-0.0132,0.695,0.0361,0.2957,-1.1649,0.2406,0.2092,0.0541,-0.1175,-0.0282,-0.0024,0.3036,0.3535,-0.0346,0.008,-0.2818,-0.1405,0.1981,-0.1816,-0.3174,-0.3033,-0.0801,-0.2743,0.0107,-0.2748,-0.286,-0.3556,0.0124,0.0848,-0.1682,-0.2665,-0.224,-0.0542,-0.4558,0.177,-0.2842,-0.2392,0.0574,0.2984,0.0659,-0.1467,-0.2061,-0.2433,0.3747,0.0356,0.0464,-0.6788,0.0232,-0.7872,0.0557,-0.2986,0.4055,-0.3372,-0.1293,-0.0416,-0.2359,-0.1532,0.3692,-0.0329,-0.4298,-0.1797,0.2067,-0.6967,0.4296,-0.3954,0.7297,0.1262,-0.0163,-0.5007,-0.0397,-0.2031,0.032,-0.0458,-0.0274,0.2116,-0.5578,0.0215,-0.1534,0.4571,-0.0655,-0.5081,-0.128,-0.2388,-0.6227,0.0803,-0.2615,-0.9178,-0.0152,-0.6,-0.2425,-0.3708,-0.2411,-0.3278,0.4951,0.737,0.1674,-0.0669,-0.6808,-1.7774,0.2411,-0.6886,0.4563,0.4602,0.5841,0.0795,0.0452,0.1305,0.5909,-0.1097,-0.2134,0.86,-0.6159,0.3024,-0.2553,-0.3905,0.3537,-0.406,-0.4056,0.2136,0.0672,-0.6071,-0.1086,-0.3868,-0.9006,0,-0.089,0.2023,-0.0463,0.042,0.4389,-0.9708,-1.5401,-2.366,-0.2455,-0.3674,0.383,0.1062,-0.2307,0.2887,0.2783,-0.0343,0.0802,0.1068,-0.0385,-0.5121,0.1336,-0.1682,-0.2716,0.4708,0.3339,-1.2821,0.1282,0.3707,0.1422,-0.0909,-0.6384,0.3312,-0.1838,0.1842,0.2091,-0.1886,0.0054,-0.0439,0.1569,-0.3021,0,0.0199,0.1349,0.1899,0.0287,0.3569,0.1193,0,-0.0133,-1.521,0.506,0.5483,0.3089,0.1409,0.3279,0.0783,-0.4871,-0.0386,-0.3468,0.0035,0.0354,-0.5397,-0.1615,0.4428,-0.1094,-0.7518,0.6581,-0.1911,0.4315,-0.0914,0.2546,-0.0678,-0.3276,-0.0722,-0.6925,0.0926,0.0055,0.1269,0.9032,0.1868,-0.3435,0.462,-0.0094,-0.4977,-0.0377,-0.9843,0.0537,0.1472,0.7617,0.0523,-0.065,-0.427,-0.5241,0,0.4345,-0.0265,-0.5483,0.0414,-0.0592,-0.033,-0.0336,0.0635,0.4016,-0.4557,0.1738,-0.0712,-0.0779,-2.2526,0.363,-0.0729,-0.5309,0.2974,-0.0263,-0.2701,-0.2496,-0.7334,-0.1027,-0.3949,-0.093,-0.2636,-0.3866,-0.1069,-0.1469,0.1977,-0.0446,0.0861,0.4971,0.3224,0.6503,-0.0596,-0.5112,-0.3998,-0.3681,-0.2803,0,-0.4775,0.1652,0.1606,0.046,0,0.2182,-0.1057,-0.0834,-0.0795,-0.179,0.7692,0.2812,0.2019,0.227,0.0944,0.2851,0.1464,0.1873,0.0964,-0.3482,0.3131,0.6825,0.2212,-0.3297,0.726,-0.2107,0.1276,0.5762,0.1257,0.1522,-0.1105,-0.3075,0.3038,-0.3819,0.1388,0.2933,-0.4811,0.3191,-0.6134,0.5086,0.3147,0.0261,1.1347,-0.1899,1.2867,0.0601,-0.1151,-0.6239,-0.1399,-0.1653,-0.0792,0.046,-0.2622,0.4631,8e-04,0.1404,-0.0142,0.1846,-0.5839,-5e-04,0.1271,0.1366,0.3488,0.386,-0.3343,1.4064,0.5114,0.3532,1.4392,-0.903,0.2639,0.1165,-0.6451,1.178,-0.0439,-0.8494,0.5346,0.1569,-0.5347,1.1182,0.0158,0.294,0.2466,-0.8833,0.2674,0,-0.8365,0.1629,0.003,0.3688,-0.3892,-0.3942,0.9658,-0.1414,0.6469,0.0988,0.0092,-0.3198,-0.1756,0.0783,0.5978,0.0181,0.5279,-0.6667,-0.0028,0.0759,0.5367,1.311,1.3753,-0.7918,0.1492,0.0795,0.0372,-0.5961,0.2246,0.3511,0.811,0.1718,-0.4807,0.5348,0.0425,0.2529,0.3947,2.0042,0,0.0755,-0.6656,0.2479,0.3597,-0.5397,-0.1423,-0.1799,0.3738,-0.2673,0.2196,0.3,0.0031,0.2074,-2.0837,-0.1049,-0.1004,-0.2485,-0.031,0.0352,-0.1038,-0.6438,0.0638,0.0201,-0.9998,0.3734,-0.6616,0.0172,-0.0214,0.3611,-0.814,-0.1548,-0.2423,0.6971,0.409,0.4065,-0.1834,0.1746,0.6476,1.1193,-0.7689,0.3186,0.0932,-0.8026,-0.0468,-0.3597,-1.0715,-0.0162,0.9303,-0.4784,0.8498,0.3378,3e-04,-0.7218,-0.021,0.0872,0.324,0.3324,-0.1178,0.0735,0.0692,0.6631,0.1909,0.2366,0.0045,0.3411,-0.3351,-0.065,0.038,0.2493,-0.2976,0.4623,-0.0753,0.1448,0.1333,0.8274,-0.1243,-0.1774,0.5623,0.2266,0.0886,-1.018,0.1597,0.4516,0.9959,-0.4774,0.2175,-0.3071,-0.6002,-0.0613,-0.9921,-0.6001,0.1355,0.0635,-0.4205,-0.4183,0.1283,0.0726,0.2166,0.1213,-0.134,-0.6543,-0.5188,0.1043,-0.0933,-0.0108,0.3581,-0.129,0.2123,1.6933,0.8288,-0.4882,0.809,0.1367,-0.932,0.2392,-1.352,0.3394,-0.363,-0.2058,-0.5024,0.2859,0.2306,-0.7862,-0.4043,-0.9764,0.7123,0.2977,-5e-04,0.495,0.2903,-0.3208,0.2469,0.1226,-0.4412,-0.1771,-0.0173,-0.1283,0.2836,-2.2195,-0.5037,0.1696,0.6264,0.052,0.2215,-0.126,-0.0449,3.0065,0.0508,-0.8141,0.9444,0.2431,0.495,0.3667,0.4819,0.1752,0.1933,0.3421,0.604,0.3259,0.055,0.5564,0.2655,0.2086,-0.4021,-0.8981,0.1743,-0.0682,0.1993,-0.057,1.6739,0.6073,-1.0965,0.1384,-0.4888,0.6005,0.5132,0.0092,0.0015,-1.2073,-0.6594,-0.1116,-0.2943,-0.5144,-0.1111,0.0088,0.553,-0.3306,-0.5196,-0.0681,-0.4399,-0.2349,-0.437,-0.2439,-3.9414,-1.2612,-0.1408,-0.0676,0.1597,0.3026,0.2612,0.5777,-0.0832,-0.8489,0.1389,0.0056,0.255,-0.4349,-0.0506,-0.8818,-0.6441,0.0904,-0.0978,-0.1454,0.0083,0.4346,-0.2466,0.4405,-0.3212,-0.2187,0.2035,0.1527,-0.1967,-0.3545,0.102,0.2711,0.1696,-0.1102,1.1628,-0.078,0.4584,-0.3496,-0.1471,0.3716,-0.0246,0.6043,-0.2205,-0.2142,0.2782,0.0371,0.4753,-0.3299,0.011,-0.0159,-0.2499,0.7667,0.2832,-0.2749,0.2299,0.1202,-0.2881,0.0605,-0.505,0.0573,-0.058,-0.6993,-0.4027,-1.357,-0.4896,-0.4706,0.0015,0.6128,0.3526,-0.1868,0.1661,-0.4459,-2.5587,-1.0451,0.9039,-0.1162,-0.3604,-0.5329,-0.5328,0.1807,0.4946,0.1545,-1.0395,0.6814,0.601,-0.3114,0.3854,-0.4132,-0.4421,-0.2818,0.5257,0.1917,-0.4541,-0.1883,-0.2893,0.2692,0.0658,-0.0488,0.3383,-0.0523,-0.4517,0.035,-0.6813,0.1492,-0.0921,-0.0321,0.4297,-0.12,-0.3155,-0.0721,0.2264,-0.361,-0.2807,-0.9532,-0.3343,-0.3391,-0.0055,-0.0716,0.0414,0.2003,0.1915,0.5659,0.1686,-0.3112,-0.133,0.0463,0.3508,0.6607,0.0793,0.3672,-0.4575,0.1048,-0.3359,-0.0707,-0.9221,-0.1065,0.1007,1.6539,-0.3659,-0.2856,-0.578,0.9136,0.0945,0.1945,0.3709,-0.0295,-0.0617,-0.3524,-0.1591,0.6479,-0.3916,-0.0349,-0.2868,-0.182,-0.9286,-2.0552,-0.0162,-0.2913,0.8197,0.398,0.2391,0.3474,0.3441,-0.4325,-0.5606,-0.2656,-0.2689,-1.6371,-0.2561,0.1835,0.1055,0.0305,-0.8386,0.2263,-0.4018,-0.1599,-0.8837,-0.7119,0.3376,0.1102,-0.2742,-0.0284,-0.2923,0.1914,-0.3379,-0.2639,0.3667,-0.2386,-0.2587,0.5452,-1.4239,-0.5979,-0.2471,0.0815,-2.1375,-1.0178,-0.6728,0.2249,-0.3138,0.0373,-0.1355,0.3116,0.0299,-0.082,-0.0393,-1.413,-0.5014,-0.6325,0.0101,-0.5432,0.249,-1.0217,-0.8243,-0.1451,-0.4313,0.4063,-0.7593,-0.0136,0.0973,-0.3148,-0.2017,1.1031,-0.0212,-0.4624,-1.739,0.0413,0.0751,-1.7281,0.3043,-0.0966,0.1553,-0.6766,0.0056,0,0.0478,-0.3224,-0.6736,0.164,-0.1657,0.2694,0.1903,-1.4928,-0.5738,-0.2964,0.1881,0.3532,0.1201,0.5933,0.3243,0.0555,-0.0358,-0.2607,-0.1608,0.1104,0.0297,-0.1526,-0.1082,0.4656,0.0266,-0.2418,-0.2088,0.045,0.0335,1.3431,-0.1412,-0.1804,-0.6123,-0.6173,-0.9105,0.6152,0.1327,-0.1359,1.0425,-0.3664,-0.0374,-0.2088,-0.2505,0.1213,-0.0297,-0.092,0.5128,7e-04,-0.5174,-0.0397,-1.3404,0.4942,-0.2406,-0.1944,-0.5006,0.0739,0.0198,-0.2982,0.2914,-0.1352,-0.4294,0.0886,0.6877,-0.1014,-0.1129,0.7113,-0.2114,0.1748,-0.488,-0.1896,-0.4787,-0.1488,0.1346,-0.3871,-0.3283,0.4161,-0.1171,0.2339,0.2198,-0.9159,0.1367,0.3466,0.1407,0.1432,-0.0636,0.1423,-0.0431,-0.257,-0.3487,0.5115,-0.0688,0,0.0657,-0.034,0.6796,-0.3698,-0.2549,-0.3206,0.4127,-0.2607,-0.2765,-0.0991,0.3919,-0.2163,0.3516,-0.2698,-0.113,-0.212,-0.4242,0.0238,-0.2052,0.1383,-0.4072,0.2883,0.3388,0.6647,0.0027,-0.1451,-0.1374,-0.1206,0.0402,-0.1693,-0.1777,0.1926,0.394,0.129,-0.0888,0.1942,0.036,-0.0811,-0.3012,0.3707,0.2236,-0.4726,0.2926,0.1229,-0.6161,0.44,-0.0994,0.2558,0.9536,-0.177,-0.0229,-0.0266,-0.3118,0.0404,-0.1223,0.4837,-0.0085,0.1727,0.1719,0.6714,0.226,0.2105,0.28,-0.2655,0.0508,0.0982,-0.3705,0.1877,0.1189,0.0674,-0.4294,-0.2145,0.9716,-0.4848,-0.2948,-0.074,0.7972,-0.1141,0.1652
Control,0.2166,0.1969,0.4507,0.318,0.1579,0.246,-0.0422,0.018,0.0721,-0.0366,0.5624,-0.3769,-0.5975,-0.053,-6e-04,0.0462,-0.0108,-0.1328,-0.4696,0.2626,0.221,-0.7584,-0.316,-0.3779,-0.1639,-0.4774,-0.4076,-0.1465,-0.1155,0.0836,0.7146,-0.4548,-0.0355,0.2292,-0.4826,0.3885,-0.2217,-0.2572,0.0426,-0.1727,0.1864,0.2994,0.1332,-0.3571,0.0084,0.4635,-0.0729,-0.3631,0.0039,-0.1035,0.4866,0.7061,0.207,-0.4333,0.382,0.0697,0.3086,1.6953,0.16,0.2034,0.5113,0.0227,-0.1068,0.1226,0.2545,-0.0606,-0.2956,-0.2296,-0.2802,-0.2307,0.3916,-0.1575,-0.1992,-0.3526,-0.6589,0.1671,-0.3594,-0.3695,0.6294,0.9196,0.3448,-0.0518,0.0989,-0.4381,-0.521,-0.5126,0.2319,0.1982,-0.3924,-0.1535,-0.1448,-0.5305,0.3104,0.3201,0.2171,-0.4561,-0.257,0.6907,-0.0278,0.6666,0.7466,0.3295,-0.0514,0.6916,-0.1062,-0.2734,0.1402,0.7831,-0.1181,-0.0352,-0.1056,-0.391,0.5512,-0.2823,-0.653,-0.1234,-0.8455,0.2436,-0.0381,-0.0399,0.1099,-0.2968,0.3012,0.1712,-0.2214,-0.4229,0.0652,-0.3448,0.1084,0.0315,-0.0239,0.1847,-0.6611,0.3006,-0.597,-0.1191,-0.3112,-0.6174,0.8403,2.2441,0.4251,0.9832,-0.161,0.0866,1.0918,0.0511,0.3879,0.0524,-0.5451,0.2082,0.6119,0.3263,0.4806,0.3609,0.573,0.7564,0.0858,0.3455,0.0194,0.6321,0.3144,-0.988,-0.7683,0.3062,0.287,0.2484,-0.0898,0.2484,-0.121,0.1903,0.1809,0.4292,1.6244,0.2738,0.0186,0.2684,0.2128,0.5209,-0.3685,-0.3311,0.0572,0.3031,0.1845,-0.0391,-0.3442,0.2625,-0.4145,0.5405,0.1861,0.344,-0.691,0,-0.6052,0.3151,-0.0293,0.0774,-0.2924,0.3342,0.1999,-0.0288,0.0858,-0.126,-0.0435,0.1931,0.617,0.6386,0.1563,0.3969,-0.0433,-0.1285,-0.5386,-0.0039,-0.144,-0.3265,0.1956,-0.3785,-0.0491,0.3581,0.2776,-0.1667,0.3453,0.2634,0.2315,0.2295,-0.4329,-0.3456,1.5712,0.2453,-0.0936,-0.2398,-0.111,0.3097,0.8621,0.8404,0.2571,1.074,0.6621,0.865,1.5002,0.734,0.3298,1.161,0.0924,0.7389,0.3062,0.7227,0.1485,0.5161,-0.0081,0.7069,0.2733,0.354,0.1993,0.3042,0.1727,0.2514,0.4332,0.4163,0.3387,0.8551,0.306,-0.2275,0.147,0.0189,0.1505,0.2617,0.235,0.079,1.0115,-0.1675,0.1998,0.1517,-0.4243,-0.5839,-0.1126,-0.0381,0.0203,0.595,0.1849,-0.2932,0.3745,0.2029,0.2151,0.4954,-0.1984,0.1968,0.2431,0.5901,0.3226,-6e-04,0.41,0.8655,-0.0414,0.1328,0.4369,-0.2456,0.0958,0.1477,0.3306,0.1276,0.2036,-0.1231,0.3479,-0.7709,-0.4231,0.0183,0.1225,0.0838,-0.4448,-0.1113,-0.1897,0.1828,0.237,0.2949,0.6952,0.1688,0.3238,-0.0731,0.2096,0.0843,-0.0982,0.2426,-1.287,0.0974,0.2195,0.0806,-0.2393,0.0675,0.4726,0.1431,0.4974,-0.344,-0.1111,0.144,0.1498,-0.026,-0.2943,0.4956,0.4606,0.2388,0.4348,-0.5063,0.3994,0.1368,0.0984,0.287,-0.0239,-0.1708,-0.3191,-0.7087,-0.4913,0.3807,-0.0024,-0.2123,0.5398,-0.3428,0.2301,0.0261,0.3336,0.0085,0.5241,-0.0841,0.8151,-0.1153,0.6559,-0.3269,0.045,0,-0.0034,-0.0316,0.3527,0.2568,1.0746,0.0211,0.2932,0.5785,0.3478,0.1073,0.2707,0.1335,-0.2604,-0.135,-0.1102,0.2875,-0.121,-0.5276,0.0923,0.1333,0.385,-0.0495,0.3202,-0.0699,0.6784,-0.0174,0.4019,-0.0734,-0.0279,0.2835,-0.4915,0.1107,0.2821,-0.0503,0.194,0.3633,-0.5001,-0.1098,0.1852,0.5638,0.7914,0.1553,0.0328,0,0.1698,0.0345,-0.0555,-0.119,0.6498,-0.1298,0.4555,-0.3947,-0.4595,0.23,0.0595,-0.651,-0.6096,0.3585,0.3371,0.238,0.2642,0.4051,-0.1467,1.1066,-0.0992,0.156,-0.0486,0.1511,-0.751,0.1705,0.2743,0.5921,0.2537,0.6867,0.0843,0.5544,0.1614,-0.2228,-0.1361,0.4249,-0.2413,-0.1688,0.2819,0.5906,0.4181,0.439,0.7529,-0.1129,0.2568,0.1461,0.3936,0,0.0123,0.2265,0.1589,0.1143,0.6742,0.0577,0.1596,-0.5242,0.2342,-0.2403,0.3779,0.3047,1.1745,-0.5743,-0.0652,-0.0766,0.2368,0.0136,0.1805,0.3245,0.2296,0.4801,-0.0019,0.2092,0.9478,0.5455,0.5039,0.3776,-0.2139,0.5378,0.3174,0.161,-0.8851,-0.3208,0.1253,0.2327,0.2034,0.1203,0,0.5935,0,-0.0159,0.2067,-0.4145,0.606,0.0346,-0.6413,0.025,-0.3617,-0.0395,0.4028,-0.922,-0.5937,0.0257,-0.1969,0.1536,0.4415,-0.1124,0.1624,0.005,-0.1216,0.0211,-0.9214,-0.4614,-0.078,-0.2855,-0.0747,0.0227,0.1542,-0.3505,-0.1155,0.3959,-0.2153,-0.1989,-0.1824,-0.1767,-0.1286,-0.4935,-0.1828,-0.4041,-0.0456,-0.206,0.0609,-0.0203,-0.1862,-0.2649,-0.0636,-0.1777,-0.3097,0.2786,-0.2951,-0.2763,-0.4291,-0.089,-0.1644,-0.2571,-0.5174,0.1661,-0.2881,-0.7955,-0.0201,0.2256,-0.1157,-2.2366,-0.4426,0.1799,0.3283,0.3852,0.0096,-0.2966,0.0868,-0.0205,-0.1804,-0.2699,-0.0825,-0.213,0.1251,-0.2281,0.4146,-0.1802,0.2152,0.2196,0.4578,0.1401,0.3653,0.0127,-0.1221,-0.1596,-0.0615,0,0.4826,0.1789,0.2728,0.5811,0.3806,0.1696,-0.1936,-0.2401,0.1112,0.4311,-0.2005,0,-0.0985,-0.4981,-0.5356,0.0605,0.0896,0.4635,0.175,0.3124,-0.0158,0.467,0.2133,-0.0167,-0.312,0.3127,-0.4612,-0.1411,0.0085,-0.4527,-0.2456,0.025,-0.2467,0.3362,-0.4279,-0.4954,-0.3365,0.1714,-0.1402,-0.2778,-0.3544,-0.0452,-0.1507,-0.1867,0.044,0.0906,-0.8002,-0.8025,-0.1305,-0.2801,-0.0588,0.0089,0.0723,-0.383,-0.0746,0.5015,-0.215,-0.3838,-0.5527,-0.3886,-0.2085,-0.3866,-0.1345,-0.4808,-0.0509,-0.0353,0.2677,0.7035,0.0261,0.0292,0.1691,-1.0001,0.9363,0.1014,-0.9752,-0.095,-0.3157,0.2198,0.2373,-0.119,0.3209,-0.4701,0.7782,0.1958,-0.0933,-0.2067,1.2221,-0.0918,0,0.123,0.0831,0.3069,0.405,0.1576,-0.4914,-0.0206,0.0787,0.1382,-0.4992,0.1163,-1.2186,-1.3973,-1.3415,-0.5553,0.1804,-0.275,0.0251,0.2276,0.467,0.4183,-0.002,-0.0291,0.0038,0.0135,-0.6018,-0.3578,-0.1231,-0.1446,-0.2292,-0.0115,0.6217,0.2667,-0.4409,-0.1204,0.3315,-0.3256,0.1723,-0.0973,-0.4317,0.3828,-0.3865,-0.1489,-0.424,0.1249,-0.7629,0.147,-0.1562,-0.2204,0.0023,-0.64,-0.0385,0.2249,-0.7742,0.1454,0,0.8773,-0.7139,0.1344,-0.4909,0.3819,-0.1505,-0.3502,0.0324,0.0145,-0.1871,-0.0437,0.2286,0.3331,0.9473,-0.2483,-0.3792,0.0847,-0.4453,-0.5285,-0.5051,-0.2844,0.7614,-0.291,-0.5083,0.2258,-0.0323,-0.0142,-0.7244,0.0908,0.4536,-0.1658,0.5836,0.3231,0.2732,-0.6929,-0.0934,0.127,-0.0372,-0.0099,0.4891,0.1478,0.2724,0.0085,-0.3856,0.0098,0.4839,-0.0914,-0.0535,0.1146,-0.1147,-0.0981,0.7273,0.202,0.2311,-0.1216,-0.3886,0.1771,-0.2434,0.2034,0.0469,0.1827,0.0364,-0.1051,-0.0344,0.3566,0.0931,0.0347,-0.0871,-0.0757,-0.2911,-0.2295,0.1336,-0.3259,0.2658,-0.2165,-0.261,0.0069,-0.4112,-0.102,-0.1433,0.34,0.3651,-0.1255,0.0729,-0.3146,-0.4346,0.0576,0.0725,-0.6052,-0.3999,-0.938,0.381,0.8345,0.1869,-0.1163,0.5251,-0.4619,-0.1901,-0.0393,-0.09,-0.3813,0.1803,0.2129,0.5267,0.5605,-0.8394,-0.3988,0.2026,-0.4554,-0.0461,-0.4327,-0.6622,0.0961,-0.3138,-0.0578,0.3811,-0.7474,0.4446,-0.429,-0.5332,0.6005,-0.2551,0.097,-0.6593,0.2604,-0.615,0.1339,-0.2451,0.0109,0.2684,0.4932,0.4119,0.5324,-0.2957,0.0399,0.1511,0.261,-0.7867,0.0128,0.3993,-0.1126,-0.679,-0.1783,-0.2717,-0.4632,0.3688,0.0706,-0.3327,-0.5481,-2.1133,-0.3894,0.1709,0.7318,0.4272,-0.8984,0.2749,0.604,-0.0816,0.0289,-0.9464,0.4871,0.5655,-0.3362,0.591,-0.2787,-0.4143,-0.2719,-0.1925,-0.2797,0.3958,0.1398,0.0669,0.3269,0.1062,-0.2717,0.0345,-0.0345,-0.4959,0.2417,-0.0058,0.2545,0.072,-0.0123,0.0131,-0.3903,0.2774,-0.242,0.2361,-0.6152,-0.8051,-0.1816,0.1449,0.4134,0.1138,0.1448,-0.7527,-0.0034,-0.3103,-0.303,-0.4372,0.0524,-0.2011,0.0033,0.0838,0.1604,-0.3756,-0.2624,-0.0905,0.7025,-0.0624,-0.2251,-0.2157,-0.5066,-1e-04,-0.0823,-0.1251,0.0021,0.6442,0.3093,-0.5318,0.2018,-0.0217,0.7613,0.0665,-0.3103,-0.2702,-0.4728,-0.5258,0.0561,0.4036,0.1614,0.7101,-0.3044,0.0339,0.0869,-0.2352,-0.4708,0.0264,-0.1242,0.2397,-0.1697,0.498,-0.0091,-0.1404,0.2115,-0.1015,-0.6295,-1.4247,0.0446,0.4803,0.1546,0.4528,0.3674,0.3795,0.5246,0.1092,-0.1622,-0.1004,0.481,-0.3997,0.5995,-0.3063,0.1382,-0.194,-0.1197,0.1788,-0.3132,0.4894,-0.7316,-0.3899,-0.4157,-0.1572,0.2508,0.3284,-0.3049,-0.2295,0.7484,-0.0546,0.5352,0.2124,0.229,0.1104,-0.3584,0.1476,0.1772,0.1681,-0.5123,-0.1369,-0.0432,0.9634,0.2269,0.1568,-0.1413,-0.1107,-0.2573,0.3804,-1.1234,0.2584,0.044,0.3192,0.0669,0.1955,-0.256,0.0806,-0.2522,-0.0706,-0.2041,-0.098,0.0874,0.3348,0.1176,-0.2887,-0.5178,0.4902,0.0021,0.0174,-0.933,0.0897,0.1398,0.1739,-0.1561,-0.321,0.3735,-0.0715,-0.1889,-0.2536,0.403,-0.108,0.458,0.4394,-0.0682,-0.3935,0.0591,-0.4264,-0.6164,0.2442,-0.538,0.3438,0.3687,-0.1312,-1.0211,-1.806,-0.3704,0.0493,-0.2691,-0.2983,-0.3576,0.1263,0.3356,-0.4666,-0.2722,-0.3672,-0.318,-0.5471,-0.2368,0.1423,-0.361,-0.1885,-0.5997,-0.3341,-0.1557,-0.7197,0.0675,-0.44,-0.4177,-0.5324,0.1398,-0.1548,-0.3428,0.5394,0.6112,-0.6439,0.5778,0.1316,-0.1734,-0.5171,-0.2854,-0.1258,-0.5228,0.1275,0.2203,-0.1232,0.7244,-0.5457,-0.2318,-0.2655,-0.172,-0.1719,0.0426,0.4461,0.14,0.9099,0.2419,0.3146,-0.5022,0.3304,-0.1528,0.1,-0.86,0.4851,-0.1496,0.1591,-0.9331,0.7114,0.668,0.1032,2.5267,-0.0026,0.3139,-0.4782,0.3373,0.3601,-0.6001,-0.1869,-0.4076,-0.3702,-0.0631,0,0.0671,-0.4252,0.0865,-0.0076,-0.0624,0.1846,-0.0743,0.1652,0.2493,-0.0857,0.0036,0.0045,0.5159,-0.1133,-0.2307,-0.0493,0.0632,-0.2056,0.1667,-0.8638,-0.5114,-0.0204,0.1326,-0.1297,0.3148,-0.454,-0.0277,-0.1513,0.2973,-0.0266,0.0503,0.1233,-0.3442,-0.2183,0.0234,-0.2412,0.408,-0.09,-0.2812,-0.5783,0.5449,-0.2101,0.111,0.4822,0.2692,0.1439,0.1311,0.2822,-0.2195,-0.0156,0.1002,0.0933,0.0261,-0.1907,0.0864,-0.1087,-1.5741,-0.554,-0.1004,0.0405,0.7086,0.18,0.4356,-0.0603,0.0861,-0.2442,0.3831,-0.5473,-0.0403,0.2337,-0.248,0.0766,0.099,-0.948,-0.371,0.0083,-0.1629,0.0245,-0.306,-0.275,-0.2213,-0.4627,0.0899,0.3116,-0.1139,-0.0126,-1.2883,-0.0541,-0.4497,0.1699,0.0312,0.1268,0.2177,0.2072,0.129,-0.0165,0.169,-0.1074,-0.8886,-0.0582,0.6191,-0.0514,0.1474,-0.4707,-0.1423,0.4079,0.0445,0.5428,0.0606,0.1923,0.0775,-0.0147,0.4182,0.3711,0.322,-0.4778,0.0126,-0.0112,-0.6384,-0.0216,-0.2539,-0.5157,-0.3192,-0.2645,0.5729,0.1911,-0.7391,-0.3721,-0.0761,-0.1921,0.0201,-0.2238,-0.4185,-0.2393,0.1215,-0.4012,-0.1048,-0.2141,-0.0911,-0.1305,-0.38,-0.4,-0.1959,-0.1634,-0.227,-0.0497,-0.0818,-0.792,-0.1592,0.197,0.3301,0.4322,0.4043,-0.0715,-0.3074,0.2454,0.0692,0.0315,-0.8929,0.888,-0.052,0.5988,-0.2322,0.1037,-0.4066,0.328,-0.014,-0.152,-0.0448,0.2551,-0.0456,0.1507,0.0798,-0.2303,-0.0129,0.127,-0.0163,0.0303,0,0.3115,0.3134,0.1148,0.5959,0.3643,0.8574,-2.0901,0.7075,0.6072,-0.183,0.2944,0.0993,-0.0083,-0.3248,0.9619,0.2906,0.4156,-0.1233,-0.32,0.3133,-0.0527,0.0879,0.1097,-0.0676,0.0984,0.0471,0.7316,-0.0819,0.119,0.0914,-0.2149,-0.0954,0.2636,-0.1256,-0.2051,-0.2158,0.329,0.115,0.0255,0.0339,0.1396,0.1919,0.4687,0.2504,-0.3344,-0.1034,0.3042,0.536,0.0821,-0.1584,0.0785,-0.0937,0.1891,-0.2156,-0.0614,-0.1133,0.2403,0.0592,-0.1089,-0.1587,-0.1779,0.3266,0.205,0.0189,0.1255,0.138,0.2563,-0.2728,0,0.0174,0.0821,-0.1749,0.0724,0.4102,0.5236,0.0301,-0.1629,1.0903,-0.2878,-0.1716,0.0129,-0.091,0.2115,0.2258,0.1925,0.4687,0.1094,0.9315,-0.056,0.0635,-0.0091,0.3174,0.4498,1.1758,-0.2169,0.3135,0.5691,-0.2123,-0.2626,0.0824,-0.0504,-0.3718,-0.1434,-0.3623,0.3972,-0.0357,0.0359,-0.0238,0.4717,0.231,-0.3229,0.2672,-0.4798,-0.0354,-0.3645,0.2098,-0.3029,-0.2399,0.7834,-0.3296,0.218,-0.1652,-0.0433,-0.3763,0.3004,0.3014,0.2264,0,0.7583,0.0412,0.0772,-0.2401,0.2458,0.1196,0.6355,0.2382,0.5029,0.0086,0.3519,0.1272,0.6476,-0.1126,0.0671,0.1188,0.1051,-0.3837,-0.3524,-0.1671,-0.4128,0.2422,-0.2857,0.1219,0.1738,-0.0686,0.1415,0.5999,0.696,-0.0541,0.0123,-0.2772,-0.1893,-0.2805,0.3309,-0.8688,-0.0848,0,-0.2825,-0.308,0.2142,0.2058,-0.0683,0.142,0.2685,0.0359,0.1399,-0.2777,3e-04,-0.2426,-0.3402,-0.7548,0.1309,0.0096,-0.1192,-0.2303,-0.0424,0.1498,0.0556,-0.2833,-0.3608,0.0281,-0.0782,-1.8026,-0.0882,-0.0686,-0.0018,-0.0425,0.1354,0.1556,-0.3843,0.0191,0.0785,0.1962,-0.2979,0.2167,0.6002,-0.0823,0.2772,0.3904,-0.2271,0.3493
Control,-0.5724,0.0717,-0.1659,0.2612,0.1608,-0.1914,0.2246,0.026,-0.3707,-0.1372,0.0724,-0.0807,-0.7454,0.1465,-0.0598,0.0898,-0.7398,-0.2686,0.7436,-0.3262,0.1984,-0.3119,-0.0477,-0.2019,-0.2149,0.5491,-0.0881,0.7083,0.0139,-0.0267,-0.6285,-0.5988,-0.6784,0.0805,-0.7548,0.9145,0.6841,-0.3023,-0.0763,-0.2427,-0.5714,-0.0567,-0.09,0.5642,-0.0129,0.077,0.5449,-0.4926,0,-0.0927,-0.0103,-0.0251,0,-0.1931,0.1814,-0.2958,-0.3489,-0.0731,0.0501,0.0815,-0.1771,-0.0589,-0.1735,-0.114,0.2297,0.1053,-0.1485,0.1339,-0.1437,-0.0911,0.0291,0.3662,0.1189,-0.3075,-0.0532,-0.0944,-0.4562,-0.5633,0,-0.299,-0.1376,0.1213,0.271,-0.2597,0.2082,-0.3033,-0.5776,0.0831,-0.1897,-0.3515,-0.1317,1.2053,0.0454,0.377,0.4116,-0.4797,0.0434,-0.1142,0.747,0.0794,0.0073,-0.1686,0.5045,-0.1303,-0.3873,-0.2106,-0.1106,-0.0018,-0.252,1.0085,-0.0602,-0.1296,0.0864,-0.4327,-0.6146,-0.0067,-0.2881,-0.2828,-0.181,0.2251,0.3928,0.2999,-0.1989,0.0394,0.7192,-0.2899,0.1656,0.0491,-0.0519,-0.1094,0.3884,-0.0279,-0.0885,0.0211,-0.0728,-0.3181,-0.3666,-0.4528,0.5542,-0.7899,0.4703,-0.1047,-0.2063,0.0153,-0.2925,0.2417,0.7459,-0.0747,0.0356,-0.1425,0.581,0.6691,0.1783,-0.0211,-0.0245,-0.2845,-0.2962,0.711,-0.0742,0.6061,-0.386,1.9736,2.4683,0.086,-0.0672,0.3804,-0.2917,-0.1806,-0.2231,-0.5577,-0.0222,-0.1388,0.8989,0.2949,1.2192,-0.5671,-0.2832,0.1703,-0.4296,1.3122,0.3593,0.5792,0.2738,-0.5652,-0.5558,-0.1176,-0.2785,0.2657,-0.5094,-0.1612,-0.2464,0.5122,1.9345,-0.1421,0.3134,0.0063,-0.1112,0.0373,-0.3858,0.453,-0.1304,0.2093,-0.1633,0.1337,0.0562,0.6091,0.0716,-0.2752,-0.0091,-0.6169,-0.5296,0.0712,0.2725,0.2634,-0.0152,0.0832,-0.1737,0.0942,0.6294,0.0222,0.1045,-0.2617,0.004,0.1254,-0.0571,-0.2009,1.4547,0,0.3476,0.1737,0.2688,0.3994,0.0253,-0.2115,0.0785,1.2323,0.141,1.1623,0.0214,-0.4165,0.0428,1.4547,-0.3839,0.1724,0.4987,0.4799,-0.1404,0.1344,-0.1205,-0.0197,0.0239,-0.0855,0.3924,-3e-04,-0.0573,0.2138,0.8028,0.1819,-0.0185,0.1203,0.1415,-0.1029,0.4508,-0.0322,0.1752,-0.2066,-0.1158,0.9717,-0.3671,-0.3814,0.1314,0.1133,0.0565,0.259,0.482,-0.2938,-0.0423,-0.046,0.2907,-0.0438,0.2131,0.3156,-0.5599,-0.0467,0.3521,-0.5113,0.3629,-0.0703,0.136,0,-0.0647,-0.3226,0.4706,-8e-04,0.332,0.2488,-0.1965,0.4393,-0.0358,1.1626,0.4073,-0.7375,-0.1862,0.2886,0.893,0,0.2925,0.0361,0.0818,0.1302,0.2429,-0.4782,0.5189,0.249,0.6458,-0.0961,-0.3013,0.4619,-4e-04,0.0469,0.6992,0.3609,0.1522,0.3572,0.5124,0.2061,-0.2313,0.159,-0.1325,-0.283,0.5552,0.0717,-0.4315,0.3496,0.2639,-0.2611,-0.1927,-0.0816,0.5043,0.3593,-0.2168,-0.2829,0.082,0.2101,0.2099,-0.1532,0.1694,-0.5036,-0.0153,-0.4845,0.3632,-0.0788,0.1019,0.1972,-0.3003,0.1105,-0.2749,0.4379,-0.3781,0.1157,-0.055,-0.6116,0.1284,-0.8237,0.447,0.1715,-0.4595,0.0748,-0.0197,0.2114,-0.1515,-0.1956,0.6946,-0.2501,-0.1199,0.5094,-0.2579,-0.0161,0.0061,-0.0464,-0.0967,0.1247,0.0782,0.0642,-0.3172,-0.51,0.0689,-0.1104,0.1198,0.7325,0.0902,0.1405,0,-0.251,0.0354,0.3074,0.276,-0.1117,-0.5868,0.1033,0.162,-0.6258,-0.4463,-0.5224,-0.1698,-0.1087,0.0695,-0.1143,0.0699,-0.081,0.4191,0.785,0.0982,0.3543,-0.5789,-0.1974,-0.147,0,-3.1305,0.1517,0.1031,-0.3394,0.3472,-0.2173,-0.1705,0.6176,-0.0155,0.3687,-0.1443,-0.2509,0.1524,-0.0371,-0.4939,0.27,0.0926,0.4993,-0.3969,-0.9191,0.0986,0.5048,0.0704,0.2925,0.1025,0.4539,-0.1942,-0.4784,0.0438,0.6393,0.1681,0.1071,0.3916,0.5303,-0.3593,0.4346,0.4562,0.1065,0.0794,-0.1491,-1.0163,-1.3026,-0.0894,0.1149,-0.2115,-0.1317,-0.2866,0.3573,0.0178,-0.2012,0.3049,-0.0079,-0.0085,0.3385,0.8656,-0.302,-0.4671,0.2289,-0.9933,-0.1143,-0.0294,-0.4881,-0.5176,-0.0761,-0.0482,0.0364,-0.0993,-0.2715,-0.348,-0.1425,-0.5094,-0.2749,-0.0478,0.0685,-0.5727,-0.4578,-0.5231,-0.1183,-0.6902,-0.5623,-0.0788,0.4717,-0.3997,-0.7371,-0.229,-0.0613,-0.3074,-0.0504,-0.5792,0.0491,-0.3947,-0.7214,0.2175,-0.2664,-0.7776,-0.1521,-0.2273,0.2693,-0.0044,0.1172,-0.0114,-0.3149,-0.7146,-0.5107,-1.0571,0,-0.4363,-0.113,-0.1133,-0.32,-0.2414,0.3085,-0.1315,0.0859,-0.402,-0.1818,0.0287,0.1062,0.1985,-0.2725,-0.2031,-0.1749,-0.1214,-0.3621,-0.003,-0.1276,-0.2428,-0.3126,-0.1118,-0.1161,-0.1619,0.3757,-0.3135,-0.1237,0.0123,-0.0424,0,-0.5561,0.4518,0.5489,0.1698,0.1327,-0.0641,0.109,-0.5525,-1.7946,-0.1865,0.2316,-0.0253,0.0926,0.3755,-0.0387,0.1574,-0.1886,-0.3201,-0.4877,0.0252,0.0151,-0.024,-0.2819,0.1704,0.2126,-0.0167,0.2345,0.1934,-0.0084,0.4117,-0.0771,0.0515,0.132,0.033,0.1486,0.2418,0.0746,0.0808,0.7893,0.4096,0.2599,0.1268,0.014,0.1593,-0.0077,-0.1856,-0.0309,0.0034,0.03,-0.4995,-0.3942,-0.452,0.011,-0.2379,-0.0295,1.216,-0.3568,0.0995,-0.1471,-0.5064,-0.2481,-0.2611,-0.2797,-0.1539,-0.1211,0.2704,0.0681,0.3138,0.6579,-0.047,-0.3823,0.7071,0.2203,-0.0485,-0.2296,0.0864,0.0109,-0.0748,-0.1094,-0.0022,-0.2733,-0.2405,-0.3618,-0.0524,0.4645,1.4685,0.3012,-7e-04,0.0362,0.0216,0.4263,0.129,-0.5008,0.3649,-0.6642,-0.3148,0.0792,0.039,-0.2203,-0.0358,-0.2287,-0.2317,0.3583,-0.4816,0.2859,-0.5704,-1.08,0,-0.3055,-0.6766,-0.2155,-0.2981,0.1628,-0.1419,0.57,0.3066,-0.3117,0.5548,0,-0.1434,-0.745,0.8989,0.009,0.423,-0.3039,0.6992,0.0636,-0.0889,-0.2683,-0.2689,-0.3199,0.167,0.3357,0.2602,0.3816,-1.1987,-0.1266,-0.6188,-0.5707,0.3491,-0.3864,0.2097,-0.1992,-0.0956,-0.2059,0.0824,-0.4163,0.0415,0.1718,0.1822,-0.1261,-0.0607,-0.3194,0.1469,-0.1391,1.4616,0.0979,-0.3725,-0.4769,0.0655,-0.3251,-0.1139,0.0488,-0.4769,0.0101,0.2069,0.074,-2e-04,-0.2629,-0.4352,-0.0882,0.7381,0.0779,-0.0922,0.3975,-0.1384,-0.0385,-0.7562,1.0529,-0.1244,0.0337,0.8694,0.0377,-0.4757,0.9139,0.0994,0.2225,-0.2205,0.1203,0.4228,0.1697,0.0948,0.3523,0.4394,0,-0.4783,-0.1543,-0.1589,-0.4019,-0.3758,0.0212,0.2502,0.0134,-0.9344,0.2027,-0.1405,0.98,0.6363,0.206,0.2706,0.0239,-0.5217,-0.2174,0.0474,-0.6076,-0.3288,-0.3991,0.0769,-0.4247,0.5202,0.1744,-0.1119,-0.571,-0.396,-0.396,-0.5069,-0.4694,-0.5234,-0.249,-0.2823,0.2136,-0.3418,-0.0426,-0.5733,-0.279,-0.4858,-0.3243,0.137,0.4611,0.4815,0.1217,-0.0404,1.5193,-0.3317,-0.2272,-0.6687,-0.0722,0.1304,0.3015,0.1864,-0.2775,-0.3019,0.0289,0.2137,0,-0.3017,-0.0011,-0.779,-0.1108,-0.0618,0.3502,0.1628,-0.9396,-0.1148,0.1679,0,-0.0199,0.2318,-1.1094,-0.3815,-1.2255,-0.3035,1.1098,-0.4003,0.3047,0.1626,-0.5327,0.3106,0.143,-0.2183,-0.774,-0.2859,0.174,1.0019,-0.3711,0.5252,-0.2078,-0.5206,-0.0909,-0.2034,-0.2512,-0.7753,0.1052,-0.0399,0.0124,0.3253,-0.5612,-0.0873,0.3852,-0.2193,0.0464,-0.1214,-0.0106,-0.5144,-0.0421,-0.2394,0.7663,-0.4475,-0.3126,-0.2671,-0.2475,-0.1857,-0.0857,0.409,0.439,0.1418,-1.06,-0.1479,0.591,0.3791,-0.0994,-0.3408,0.5838,-0.1214,-0.0233,-0.0763,0.1455,0.1605,0.0346,-0.6871,-0.3724,-0.0899,2.1425,-0.149,-0.3364,0.3035,0.134,0.5847,0.0121,-1.068,-0.2462,0.0979,-0.1571,1.9331,-0.0489,0.0744,0.5628,-0.3203,0.389,0.535,0.0224,-0.0434,0.4377,-0.2581,0.3323,0.5513,-0.3347,-0.0153,-0.1734,-0.0319,0.3448,-0.3938,0.0011,-0.1754,-0.2004,-0.0216,0.3255,0.618,-0.6092,-0.7544,0.2431,1.4565,0,-0.1715,0.1433,0.0252,0.3813,-0.3224,-0.1671,-0.3857,0.0362,-0.0512,-0.2759,0.8011,0.181,0.1195,0.141,-0.3817,0.1423,-0.5594,0.9167,-0.2728,-0.0595,-0.0806,-0.1396,-0.0267,-0.0164,0.1755,0.0803,-0.1826,0.9927,-0.369,-0.1132,0.2683,0.2774,0.0691,-0.3704,-0.2851,0.1928,-0.2011,-0.0229,-0.2328,-0.0327,-0.4258,0.3568,-0.2116,-0.3179,-0.1582,0.1238,-0.2343,0.2088,-0.2062,0.0423,0.2436,0.151,0.019,-0.3595,1.169,-0.2177,0.0194,-0.1407,0.5419,0.0136,0,0.3469,-1.0239,0.8998,-0.0838,0.4197,-0.5696,0.4342,-0.3103,1.0278,0.0107,-0.1712,-0.0203,0.3703,-0.0224,-0.1381,-0.1137,-0.0568,-0.4346,0.5494,0.3472,-0.5696,-0.2879,0.0378,-0.3181,0.4609,0.0811,-0.0822,-0.1515,-0.3885,-0.1822,-0.1667,-0.4013,-0.6195,-0.2823,-0.0581,0.5377,0.0313,-0.3663,0.3452,-0.3207,0.0261,0.2203,0.0904,-0.3913,-0.8372,-0.1423,0.0332,0.1349,-0.0934,-0.3772,0.1183,-6e-04,0.1654,-0.2811,-0.0741,0.2464,-0.4705,0.2254,0.1492,0.7096,0.0329,0.2787,-0.2455,0.4787,0.3846,0.0958,0.0825,-0.0215,-0.4445,-0.0871,0.62,-0.4958,0.0157,-0.3077,0.1203,-0.213,0.0658,-0.0977,0.1641,0.0131,0.2115,0.0952,-0.1296,-0.2838,0.5331,-0.3513,-0.8573,-1.7633,0.0684,0.5424,-0.4311,-0.0759,-0.1199,0.1046,0.2908,-0.0671,0.1747,-0.1855,-0.2781,-0.3392,0.388,1.0155,-0.2518,-0.3545,-0.3179,-0.023,-0.0704,-0.1393,-0.2857,0.5271,0.0285,0.2483,0.1625,-0.3035,-0.2346,-0.1042,0.1978,-0.12,-0.3199,-0.035,0.2993,0.2439,0.4852,-0.0924,-0.165,0,0.1221,0.2195,0.0243,-0.4519,0.0242,0.0681,-0.3203,0.2638,0.331,-0.1951,-0.0397,0.5924,-0.7283,-0.1905,0.1872,-0.0383,0.0428,0.2421,-0.0395,-0.0625,0.0439,-0.4985,2.3627,0.1516,0.1738,0.2581,-0.8319,0.262,0.0195,-1.1126,0.0669,0.2592,-0.5585,0.1795,-0.3123,0.5886,-0.0623,-0.038,0.2376,-0.5103,-0.1404,-0.1653,-0.1925,0.2427,0.0426,0.1613,-0.0275,-0.2548,-0.2877,-0.2851,0.485,0.0307,-0.6104,-0.0594,0.0962,-0.5219,-0.1522,-0.3563,-0.0298,-0.6191,0.1343,-0.2077,-0.0331,0,0.0787,0.0462,-0.0065,-0.2628,0.2714,-0.2387,-0.3379,0.1291,-0.5662,-0.1994,0.2118,0.0373,-0.1301,-0.1295,0.2686,0.3992,-0.303,-0.0037,-0.3192,-0.1978,-0.5323,0.747,0.4384,0.1034,-0.2616,0.3625,-0.452,-0.192,-0.289,0.2207,0.1722,0.6948,0.8939,-0.1401,-0.1556,0.2267,0.2413,-0.0288,0.9113,-0.2873,-0.1822,1.3062,0,-0.7767,0.1061,0.8399,0.0188,0.1575,0.0833,-0.3902,-0.2033,-0.1996,0.4192,-0.6033,0.0082,-0.5847,0.0029,0.4392,0,-0.0236,0.5366,-0.0329,0.0454,0.4171,0.1949,-0.3806,0.1677,0.057,0.0521,0.0562,-0.0082,0.2455,0.277,0.0321,0.6757,0.6523,-0.1575,-0.0094,-0.1673,-0.0478,-0.1997,0.296,0.0889,0.1929,-0.0273,-0.229,0.0296,0.2215,-0.1348,0.0692,0.0497,0.0127,-0.2604,-0.1119,-0.1725,-0.0285,-0.1068,-0.1157,0.1227,0.179,0,-0.3543,-0.0863,0.1465,0.0667,0.2235,0.1501,-0.2183,0.0541,0.0572,-0.201,0,0.4495,0.2088,-0.3615,0.096,0.1032,-0.038,-0.0763,0.2726,0.1881,-0.4743,0.4299,-0.0028,0.385,0.6241,-0.0704,-0.0789,-0.3265,0.1267,-0.122,0.0302,-1.7164,-0.182,-0.0455,-0.1059,0.0231,-0.0265,0.4081,0.1369,-0.1124,0.2376,0.038,-0.153,-0.0793,-0.0841,-0.1462,0.3485,-0.76,-0.0272,0.3496,0.0582,-0.4503,-0.0628,-0.2204,-0.3497,0.1946,-0.3517,0.0998,0.8636,-0.3453,0.7628,0.32,0.4487,-0.7502,0.0963,-0.1199,-0.0496,-0.1538,-1.0236,0.1474,0.2936,0.0796,-0.4023,0.1059,0,0.1673,0.2175,-0.0659,0.2914,0.8195,-0.0938,-0.021,0.0321,0.1513,-0.665,0.198,0.2653,-0.1554,0.036,-0.367,-0.3562,0.2758,-0.0289,0.2619,0.0327,0.0233,0.2405,-0.1134,-0.2796,0.2711,-0.0461,0.4632,0.0453,-0.2256,-0.3315,0.1692,0.017,-0.4544,-0.3469,-0.4299,-0.338,0.0531,-0.013,0.0019,-0.1125,0.1244,-0.1361,0.0953,-0.0365,-0.0756,0.474,-0.1547,0.2449,-0.8968,0.2365,0.1505,0.0381,0.0504,0.0365,1.6116,-0.3471,0.0242,0.1036,-0.0276,-0.0742,-0.3766,0,0.0083,-0.8333,0,-0.3336,-0.5823,-0.0246,0.1801,-0.0358,-0.4613,-0.0994,-0.12,0.1928,0.2456,-0.034,0.0585,0.4294,-0.0305,-0.5438,-0.0822,-0.7443,-0.0455,0.6013,0.0975,-0.5858,-0.5198,-0.231,0.1625,-0.7054,-0.2971,-0.6361,-0.4435,-0.4511,-0.0736,0.1576,0.4679,0.0326,0.1228,0.2455,0.5319,0.1523,-0.0441,0.0634,-0.0433,1.2564,0,0.3263,-0.0283,0.0517,0.3669,0.449,0.1737,0.1582,-0.2602,0.0671,0.1761,0,0.4709,0.3461,0.0889,-0.1461,-0.1929,0.0712,0.0312,0.1439,-0.0522,-0.1428,0.3467,0.1788,-0.055,0.0627,-0.4198,0.1482,-0.1512,-0.0166,0.4376,0.1917,0.1268,0.1409,0.2058,0.2636,0.2103,0.3904,0.2193,-0.2207,0,0.0353,0.0955,0.2626,0.1648,-0.2852,0.0977,0.0814,-0.0037,0.0162,-0.8662,0.0089,-0.2574,0.1497,0.1523,0.0717,0.2086,0.5517,0.0897,0.0434,0.0643,0.5754,-0.3429,-0.0427,-0.1775,-0.0676,0.0088,-0.1426,0.4358,0.2021,0.0897,0.0887,-0.1068,0.0193,0.4826,0.2888,0.1364,-0.262,0.9362,0.7068,0.0586
Control,0.2058,-0.111,-0.2022,0.3617,0.0107,-0.16,-0.0021,0.011,0.0726,-0.3871,-0.0843,-0.0912,-0.7431,-0.2849,-0.1641,0.2037,0.0074,0.062,0.3485,0.0458,0.1001,-0.8595,-0.0472,0.0816,-0.2384,0.3239,0.0582,0.5727,0.4313,-0.241,-0.1953,-0.6947,-0.59,-0.0294,-0.4681,1.0869,0.6184,-0.4086,0.5691,-0.0246,-0.4967,-0.2117,0.0791,0.4708,-0.449,-0.183,0.2251,-0.5932,-0.2993,-0.3438,0.0577,0.189,0.098,0.081,0.2284,-0.4031,-0.091,-0.4414,-0.1654,0.5079,-0.3,-0.337,1.4445,-0.1558,0.1961,-0.1508,-0.2498,-0.3973,-0.3132,-0.2365,-0.0331,0.0983,-0.0786,-0.6712,-0.2223,-0.3269,-0.0622,-0.2719,0.0777,0.8119,-0.1057,0.2563,0.2869,-0.7154,0.1613,0.2139,-0.5157,0.0517,-0.4957,-0.4577,-0.0054,1.0374,-0.0316,-0.1063,0.5485,-0.5892,-0.2294,-0.1347,-0.5205,-0.4254,0.125,-0.329,0.3329,-0.1889,-0.3187,-0.4873,-0.27,-0.2647,0.0288,-0.1975,-0.3538,-0.0728,0.1717,-0.6352,-0.5781,-0.1682,-0.3244,-0.4414,-0.2345,0.0648,-3e-04,0.4877,0.4109,-0.0491,0.4094,-0.1706,-0.115,0.0147,0.0236,-0.1147,0.2102,-0.0102,0,-0.94,0,-0.5743,-0.2776,-0.78,0.0243,0.1219,0.5611,-0.1305,-0.397,-0.1004,-0.4584,0.0926,0.0277,0.1855,-0.0014,-0.1342,0.1986,0.4989,-0.1442,0.0907,1.2862,-0.1008,-0.5276,0.0123,-0.2513,1.0382,-0.1744,0.6236,1.5423,0.1731,0.0194,0.3261,-0.028,-0.1419,-0.6597,-0.0298,-0.4507,-0.2479,-0.0601,-0.2066,1.4573,-0.5017,-0.3286,0.1578,-0.314,1.0448,0.2904,1.0789,-0.0037,-0.377,-0.5358,-0.0621,-0.2045,0.407,-0.5359,-2e-04,-0.6307,0.4557,1.1098,-0.2603,-0.0557,0.2937,-0.1958,-0.273,-0.2664,-0.3334,-0.336,-0.175,0.3844,-0.2954,0.6897,0.1489,0.3001,0.3489,-0.7008,-0.4093,-0.3735,-0.4423,-0.0857,-0.4158,-0.1879,0.3097,-0.3408,-0.0618,0.2103,0.1175,0.0691,-0.3354,-0.0476,-0.4436,-0.1359,-0.352,0.2292,0.0026,-0.0167,-0.2059,0.0651,0.1851,-0.0772,0.2946,-0.1693,0.4519,0.1885,0.7586,-0.1514,-0.413,-0.2557,0.2024,0.1054,-0.0092,0.1185,0.0485,-0.1936,-0.1177,-0.1665,0.1958,0.4291,-0.0311,0.2527,-0.0105,0,0.0602,0.0405,0.3936,-0.3471,-0.2245,0.5103,-0.2009,0.3053,-0.1799,0.0943,0.3848,-0.0259,0.6012,-0.4025,0.0195,0.1163,0.246,-0.12,0.6968,0.1998,0.1318,-0.2181,0.414,-0.0698,-0.1301,-0.1104,0.4291,-0.6264,0.1998,0.6942,-0.6737,-0.0447,0.1712,-0.2376,0.4318,-0.0193,-0.1044,0.3035,0.1831,0.2966,0.0193,-0.2034,0.1048,0.6458,0.7236,0.4496,-0.3217,0.4983,0.567,-0.0262,-0.2045,0.1789,0.0834,0.0312,-0.0065,0.499,-0.2676,0.0635,0.0132,-0.3448,-0.2817,0.3819,0.1359,-0.0495,0.0516,-0.132,-0.1898,0.7545,0.2071,0.4695,0.3818,-0.2647,-0.6632,0.2292,-0.3272,0.0761,0.0927,-0.313,0.3218,0.2903,0.2532,0.0018,-0.2136,-0.1896,0.0973,0.0523,0.1324,0.4455,1.0063,1.5333,-0.2353,-0.0239,-0.22,0.0162,-0.8043,0.4988,0.0698,-0.0142,0.0185,0.106,0.1254,0.0117,0.4941,-0.3211,0.0256,0.8585,0.0675,0.9859,-0.2893,0.4177,-0.1105,-0.7264,-0.0061,0.2727,0,-0.1592,-0.02,0.576,-0.054,-0.2989,0.0687,-0.1995,-0.1797,-0.3525,-0.2881,-0.2618,-0.1716,-0.1219,0.1689,-0.4137,-0.4365,0.0455,-0.1332,0.2859,0.0493,-0.274,0.0783,0.1013,-6e-04,-0.01,0.1755,0.1117,-0.2983,0.0034,0.2137,0.427,0.3322,-0.0818,-0.4371,-0.5264,-0.0908,0.1667,-0.2298,-0.0362,0.2812,2e-04,0.3146,-0.1139,0.398,-0.687,-0.1753,0.1758,0.0747,2.308,0.1283,-0.3978,-0.585,0.0433,-0.5144,-0.8884,0.624,0.0312,0.6575,-0.0767,-0.2601,-0.043,0.6248,-0.5838,0.4407,0.225,0.2157,0.2275,-0.5363,0.1817,0.8727,-0.0525,0.9661,0.3079,0.5078,-0.3108,-0.4782,0.31,0.2637,0.0724,0.1902,0.5164,0.353,-0.2015,0.1801,0.4115,0.2384,0.0763,0.3299,-0.3985,-1.0495,-0.1328,-0.1735,-0.3987,-0.0673,-0.3002,0.9986,0.5155,0.0181,-0.1142,-0.4653,0,0.2725,-0.301,-1.0356,-0.6441,-0.0686,-0.7154,-0.224,0.1488,-0.0315,-0.2856,0.1419,0.1556,-0.1634,-0.0508,-0.2829,-0.1497,0.0489,-0.341,0.4712,0.062,-0.1274,-0.7042,-0.0514,-0.2862,0.0869,-0.1405,-0.1272,0.3648,0.4754,0.1419,-0.195,0.0888,0.1918,0.0378,-0.4946,-0.3498,0.0562,-0.6448,-0.7437,0.408,0.0546,-0.904,-0.0378,0.2022,0.0362,-0.2001,0.2294,-0.3011,-0.1577,-1.3019,-0.6655,-0.9098,-0.2045,-0.5142,0.0021,-0.0364,-0.5496,-0.3432,0.2404,0.0349,0.2538,-0.3088,-0.3209,0.1557,-0.0119,0.409,-0.2678,-0.4947,-0.2185,0.2931,-0.3174,0.2104,-0.2281,-0.1584,-0.339,-0.0981,-0.1328,0.1969,0.2215,-0.5694,-0.1826,0.1484,-0.2223,0.5821,0.0988,-0.3447,0.2704,-0.2196,0.0143,-0.0249,-0.0733,-0.4563,-1.7588,-0.1975,0.0695,-0.1773,0.0521,0.3333,-0.3811,0.0716,-0.137,-0.2201,-0.1741,-0.2743,0.0962,0.0442,-0.3261,0.1386,-0.1027,0.0176,0.0091,0.2344,-0.1133,0.296,-0.3075,-0.2048,-0.1443,-0.4079,-0.1027,0.1443,0.4884,0.0011,-0.0134,0.3457,0.3508,0.1108,0.4303,-0.1039,-0.048,-0.4326,-0.0832,-0.0976,-0.1171,-0.2169,-0.6577,-0.0355,0.1508,-0.256,0.2357,1.6142,-0.2254,-0.0886,-0.007,-0.6784,0.1136,-0.1697,-0.3078,0.0377,-0.0849,0.3736,-0.0905,0.5214,0.615,9e-04,-0.3516,0.5319,0.7512,-0.8089,-0.4504,0.1377,-0.0471,-0.0735,0.2898,-0.0301,4e-04,-0.0688,-0.3926,-0.2644,0.4738,1.0252,0.1972,0.3043,-0.1037,0.3597,0.2187,0.0998,-0.3332,0.518,0.0405,-0.0797,-0.5343,-0.2178,-0.585,0.0624,-0.015,-0.1087,0.6797,-0.5897,0.517,-0.4814,-0.9911,0.5003,-0.342,-0.8098,0.4824,-0.1363,-0.0489,0.05,0.6625,-0.2558,-0.3307,0.5937,-0.0131,-0.065,-0.7822,0.0693,0.1124,0.365,-0.3703,0.9907,-0.2338,0.1062,-0.0998,-0.6185,-0.1733,0.2678,0.3092,0.1821,-0.042,-0.8259,-0.3628,-0.2925,-1.7826,-0.1705,-0.4965,0.2572,-0.0241,0.1892,-0.1508,0.0126,-0.2182,0.1179,0.251,0.1818,0.0287,0.0053,-0.1623,0,-0.3345,1.566,-0.1423,-0.4498,-0.2441,-0.107,-0.3463,-0.0594,-0.2222,-0.4456,-0.0382,0.1388,0.1683,-0.2193,-0.6194,0.4215,-0.0733,0.4319,0.1568,-0.0848,0.6484,0.1697,0.0296,-0.4331,-0.1079,-0.0482,-7e-04,0.6215,0.3206,-0.8068,1.0545,-0.1565,0.3779,0,-0.0432,0.5526,0.2086,-0.1512,0.3468,0.4049,-0.2946,-0.1194,-0.2682,0.2944,-0.4738,-0.2865,0.5159,0.3723,0.0077,-0.546,0.1868,0.1583,0.7039,1.0913,0.2007,0.5526,0.7614,-0.3418,-0.4405,0.2919,0.0823,0.0459,-0.0979,0.0309,-0.4494,0.1469,-0.0719,-0.1107,-0.3269,0.2334,-0.2427,-0.1235,-0.2994,0.0606,0.0033,-0.4922,0.3846,0.096,0.081,-0.279,0.0099,-0.127,-0.2772,0.026,0.3723,-0.0635,0.2207,-0.1208,0.8761,-0.0355,-0.0872,-0.222,0.091,-0.067,0.2051,-0.0922,-0.2177,-0.2304,-0.0098,0.9251,0.1139,-0.2904,0.037,-0.5194,0.1791,0.5492,0.1757,0.1672,-0.5022,-0.244,0.3647,0.5396,0.483,-0.2252,-0.6775,-0.3218,-1.1336,0.0762,0.6705,-0.1557,-0.3217,0.56,-0.1402,0.0196,0.4796,0.2913,-0.618,-0.1825,-0.0162,0.5649,-0.2687,0.2849,-0.0356,-0.4141,0.2213,0.1023,-0.0181,-0.5681,0.0673,0.3447,0.2294,0.3989,-0.3524,-0.0928,0.5353,-0.0778,0.0694,-0.1079,-0.05,-0.2414,0.0336,-0.2917,0.1036,-0.051,-0.0314,0.0609,0.2086,-0.0697,0.0634,0.331,0.4152,0.1249,-0.6707,-0.0411,0.4296,0.6893,0.5723,-0.4924,0.387,-0.1325,0.3615,0.3106,-0.0769,0.5009,-0.2138,0.0696,-0.13,0.0611,-0.5129,-0.0649,-1.3371,-0.2828,-0.2893,0.7483,-0.8398,-1.4156,-0.5085,-0.4389,0.0537,-0.9298,0.0387,0.7529,-0.2892,0.5676,-0.3412,0.6878,-0.2527,-0.008,0.6976,-0.5322,0.3556,1.1353,-0.3781,0.002,-0.2888,-0.023,0.5737,1.0475,0.1892,0.3929,-0.1013,-0.1726,0.1182,0.3277,-1.0334,-0.5289,-0.4597,-1.2003,-0.0229,-0.2235,0.0864,-0.2218,0.4079,-0.3556,-0.0417,-0.8656,-0.01,-0.1198,-0.2671,1.1163,0.4122,-0.0583,0,-0.1938,-0.232,-0.0836,0.4506,-0.0023,0.1121,0.0745,0.0232,-0.3878,0.1631,0.17,0.2275,-0.0357,1.1086,-0.2542,-0.0539,0.1395,-0.1226,-0.0491,-0.3405,-0.2993,0.2131,0.0416,-0.0887,-0.215,-0.019,-0.2416,0.2997,0.1027,-0.0307,-0.0474,0.157,0.1921,0.3803,0.1704,-0.0142,0.4065,0.1701,-0.2298,-0.0357,1.6535,-0.333,-0.2712,-0.199,0.5456,-0.1013,-0.0314,-0.1187,-0.4227,1.6524,-0.3136,-0.0707,-0.7229,-0.4766,-0.3656,1.4481,-0.0136,-0.0084,-0.0147,0.1743,0.2043,-0.3386,0.169,-0.1677,-0.2899,0.5385,0.5381,-0.6011,-0.1341,0.4825,0.3481,0.088,0.4561,-0.2624,0.1548,-0.54,0.1073,-0.0813,-0.6236,-0.6586,-0.1702,-0.1435,0.2179,-0.1135,-0.2123,0.6617,-0.6837,0.0469,0.5429,-0.5051,-0.0447,-0.5433,-0.2154,-0.1081,-0.0634,-0.026,-0.1297,0.2598,-0.1039,0.1001,-0.0714,-0.024,0.1312,0.4106,0.239,0.4025,0.4145,0.8249,0.1895,-0.3233,-1.2128,0.6204,-0.1638,-0.3248,0.0108,-0.1191,0.1923,-0.1462,-0.4099,0.0758,-0.4383,0.5403,-0.1345,-0.059,0.0815,0.026,0.1411,0.4372,0.6449,0.4555,0.2375,0.314,-0.3618,-1.0594,-1.5656,-0.0163,0.7838,-0.5206,-0.1988,-0.4016,0.0715,0.1788,0.1067,0.6894,0.0506,-0.3811,-0.5374,-0.2136,-0.6399,-0.0287,0.2054,0.1704,-0.1003,0.2331,-0.0934,-0.1822,0.2387,0.0072,-0.44,0.2831,-0.2485,-0.1865,0.0328,0.1841,-0.2755,-0.3281,-0.351,0.176,0.1371,0.5633,-0.097,-0.2547,0.3598,-0.2492,0.516,-0.1502,0.1158,0.1613,-0.1067,-0.4981,-0.1334,0.0644,-0.2873,-0.0691,0.0793,-0.546,0.0606,0.3383,0.0096,0.0696,0.3171,-0.1693,0,-0.119,-0.3599,1.4509,0.1664,0.3623,-0.0728,-0.2801,0.1988,0.082,-0.9873,0.0117,-0.2189,-0.8269,0.2814,-0.2425,0.2946,0.2731,-0.2419,0.109,-0.4559,-0.177,-0.314,-0.3747,0.254,-0.2013,0.1249,0.0837,-0.1321,0.0524,-0.3901,0.0548,0.0247,-0.8468,-0.0248,-0.1174,-0.3177,0.1304,-0.2089,0.4238,-0.5186,0.1477,-0.0635,0.0142,0.1541,0.0682,0.1909,0.0561,-0.0146,0.4464,0.0689,-0.0526,-0.1313,0.3297,0.0369,-0.0476,-0.0988,-0.0846,-0.015,0.0658,0.3971,-0.2909,-0.0217,-0.0808,-0.0616,-0.3159,0.026,0.3159,0.1,-0.0587,0.4597,-0.3338,-0.0531,-0.2344,-0.3556,-1.3341,0.3167,0.5766,-0.1403,0.0345,0.39,-0.395,0,0.8341,-0.2507,-0.0259,1.1892,0.2094,-0.7366,0.2525,0.0978,-0.1876,-0.4925,0.227,-0.1912,-0.2807,-0.4435,0.3346,-0.4576,-0.0705,0.037,0.2262,0.959,-0.2426,0.2938,1.2998,0.1218,0.0783,0.2302,-0.2311,0.1095,0.1358,-0.0641,0.1349,-0.0376,0.1411,0.1007,-0.6161,0.0689,0.1397,0.5303,-0.3316,-0.4781,-0.0889,-0.0533,0.0677,0.129,0.2321,0.1741,-0.3613,-0.0824,0.1297,0.1399,-0.109,0.0434,0.0539,0.1159,-0.3283,0.0692,-0.3044,0.6828,-0.1499,-0.0856,0.2888,0.2823,0.1038,-0.1286,-0.3147,-0.0559,0.0784,-0.1953,-0.1299,-0.2108,0.0379,-0.1152,-0.1639,-0.1773,0.2864,-0.0271,-0.4973,-0.0431,0.5495,0.2288,-0.0665,0.1086,0.153,-0.3866,0.2976,-0.1412,0.18,-0.1414,-0.0403,0.1428,-0.191,0.0206,-0.3835,0.2843,-0.3637,-0.1053,0.2766,0.5961,0.2046,0.0047,0.1865,0.0695,-0.4751,0.2415,0.2925,-0.0657,0.1442,-0.0673,-0.0523,-0.0916,-0.457,0.1355,-0.0378,-0.0807,-0.1119,-0.5994,-0.6632,-0.51,0.1398,0.2076,0.4339,0.6704,0.3121,0.9144,0.1922,0.4995,-0.6604,0.249,-0.1469,-0.0785,-0.0918,-0.4483,0.4305,0.0603,-0.3454,-0.1729,0.2692,0.167,0.3857,0.2984,0.1993,0.5819,0.7908,0.1617,-0.0306,-0.089,-0.0541,-0.5736,0.1826,0.0862,-0.248,-0.065,-0.3966,-0.0447,0.4897,0.1658,0.0835,-0.0156,0.1993,0.047,0.0176,-0.315,0.3346,-0.3804,0.4411,0.0813,5e-04,0.0761,0.2141,0.0729,-0.1166,-0.2626,-0.4017,-0.1366,0.6156,-0.3304,0.275,0.0851,0.6698,0.0317,0.2125,0.0438,0.0211,1.3838,0.1163,0.0846,-0.5522,0.0776,-0.119,0.6749,0.1149,-0.0548,-0.5227,-0.2048,-0.5046,-0.2002,-0.3861,-0.0299,0.0137,0.2869,0.3998,-0.7301,-0.0418,-0.4235,-0.3663,-0.4694,-0.1909,-0.1564,-0.1779,-0.1399,-0.0805,0.314,0.1745,-0.2686,-0.0869,0.1807,0.16,-0.2343,-0.0393,-0.8821,-0.219,0.6657,0.1139,0.0517,-0.5746,-0.5022,0.3703,-0.6453,-0.1496,-0.819,-0.3913,0.0365,-0.4059,0.1648,-0.0188,-0.0396,-0.0488,0.2718,1.1005,0.0736,0.2349,-0.1025,-0.131,-0.8118,-0.2859,-0.3682,0.1977,0.1756,0.873,-0.0139,0.1209,0.0919,0.1822,0.0221,-0.056,-0.1294,0.487,0.1211,-0.2312,-0.0893,-0.2953,-0.1932,0.0017,0.0252,-0.024,-0.202,0.1582,-0.2431,-0.2527,-0.1072,-0.2218,-0.083,-0.194,-0.194,0.4067,0.0271,-0.0321,-0.0559,0.0711,0.1044,0.1945,0.3223,0.2604,0.0199,0.102,-0.3117,0.0183,0.1562,0.1859,-0.612,0.0134,0.0699,-0.112,0,-1.506,0.2391,0.0485,-0.0327,0.2736,0.1263,-0.1143,-0.055,-0.134,0.0752,-0.0596,0.9306,-0.42,-0.4858,-0.0193,-0.1343,-0.0358,-0.2437,0.2926,-0.1579,0.0405,0.153,-0.1758,-0.1921,0.1421,0.1363,-0.1872,-0.1379,1.3095,-0.0482,-0.0819
Control,1.1304,0.7521,2.1259,1.109,1.3873,0.821,0.7867,-0.3269,0.4703,0.2944,0.5968,0.3481,-0.0221,0.1805,-0.4997,1.1648,0.398,0.5874,0.0797,0.1814,0.2215,-0.3141,-0.1638,0.3427,0.9902,0.4039,0.4317,0.3152,0.7443,1.0782,0.607,0.0091,0.1622,0.3863,-0.2157,1.1821,0.2679,-3e-04,-0.3665,-0.1939,-0.0931,-0.3921,0.3605,-0.1796,-0.3315,-0.0871,0.2083,-0.2059,0.423,0,0.351,0.4187,-0.3759,0.4339,-0.1837,0.0671,0.13,0.596,-0.2256,0.572,-0.3622,-0.2385,0.171,-0.0484,-0.7101,0.2542,0.0314,0.5245,-0.0785,-0.248,0.8847,-0.1312,-0.5237,0.0971,-0.1809,-0.106,0.0192,0.1964,-0.4475,-0.3172,-0.5077,-0.3945,-0.3522,-0.487,0.4802,1.028,0.1115,-0.3199,-0.3293,-0.617,1.5195,1.6738,-0.3306,0.1133,0.3802,-0.0529,-0.2353,-0.6814,0.2092,-1.1215,-0.2795,-0.2156,0.2873,-0.8247,0.1789,0.3991,-0.033,-0.2714,0.1615,-0.3948,0.0866,0.0675,-0.0925,-0.2926,0.1911,0.05,0.581,-0.235,0.8275,0.6052,0.5148,0.3204,0,-0.3296,-0.164,0.5081,0.2849,-0.0167,0.0384,0.0442,-0.1011,-0.1413,0.0172,-0.469,0.3326,-0.7315,0.2568,-0.0248,-0.229,0.2177,0.4085,-0.3999,0.4224,-0.1625,0.3368,0.0836,1.1976,0.3109,0.1405,0.481,-0.1517,0.2665,0.6356,0.1064,0.5134,0.3096,0.7718,-0.0635,0.3129,0.4975,0.0108,1.9198,2.7202,-0.1925,0.1695,-0.1911,1.518,0.3085,0.6623,0.5399,1.8579,-0.1023,0.7301,1.2269,0.6461,-0.1022,0.3895,-0.0277,0.2404,2.1107,-0.6683,1.3497,-0.284,-0.6105,-0.1358,-0.408,-0.0164,-0.3126,0.3278,0.1733,-0.753,0.3459,2.339,0.4206,-0.5726,0.2868,0.1549,0.4696,-0.6157,0.0188,1.3404,-0.0229,0.8125,-0.0469,-0.1411,0.2101,-0.409,-0.3666,0.1266,0.6157,-0.0068,0.2185,0.2078,0.3641,0.1738,0.3161,-0.2135,0.628,0.2694,-0.338,1.3745,0.4486,0.0868,0.4714,-0.029,-0.1503,-1.6862,0.4869,0.4528,0.7128,0.3746,0.0665,-0.2581,0.3006,-0.3979,-1.4344,-0.5641,0.1349,-0.8974,0.3426,0.0888,-0.8659,-0.1596,0.1208,-0.4038,-0.8087,-0.0208,-0.1122,-0.0045,-0.0133,0.2392,-0.4606,1.9301,-0.3152,0.2181,-0.0623,-0.1602,0.6289,0.0881,-0.9058,-0.3628,-0.0413,-0.0605,-0.0154,-0.0075,0.2331,0.3254,-1.0843,-0.0054,-0.404,-0.5034,0.3183,-0.0218,0.2319,0.1697,0.3705,0.1956,-0.5934,0.1539,-0.3808,-0.6098,0.0281,1.3666,0.0655,-0.6488,0.0591,-0.4542,0.0462,-0.644,-0.9351,0.3206,-0.6102,0.8246,-1.1083,-0.0058,-0.2687,0.0923,0.6654,0.728,-0.5163,0.6177,0.4494,0.0073,-0.6225,0.1908,0.225,-0.2617,0.2383,-0.3992,0.2835,-0.9896,-0.6032,-0.7383,-0.1385,-0.8696,0.1132,0.2111,-0.511,0,-0.1221,0.3598,-0.1521,0.1263,-0.4827,-0.0238,0.2862,0.3262,-0.3578,0.8324,1.3348,1.4645,0.363,0.5848,0.3661,-0.3987,0.0144,1.0283,0.3441,0.6459,0.3118,2.7727,-0.1071,-0.453,0.3329,-0.8885,0.4896,-0.3537,0.9558,-0.3259,-0.4482,0.0799,0.4432,1.2646,-0.2709,-0.2246,-0.4967,-0.0595,0.3675,0.5594,1.7111,-0.5662,1.8315,-0.4675,0.7507,0.1917,0.7089,-0.7028,0.6105,0.2883,-0.1895,-0.3632,-0.0474,0.0779,-0.092,-0.173,-0.7395,-0.1193,0.1989,0.2645,0.2287,-0.2972,0.0337,-0.2198,-0.2669,2.4626,0.2267,0.0631,0.6242,-0.045,0.7109,-0.0047,0.2046,-0.1055,0.4833,0.2096,-0.1241,-0.1334,-0.2398,0.575,-0.1515,0.0319,2.2595,-0.3737,-0.1809,0.5006,0.6027,0.0745,0.5644,0.2227,-0.5366,-0.0993,-0.0768,0.1389,-0.1036,-0.4364,0.2516,0.5021,0.0827,0.0443,-0.2298,-0.0301,0.6106,0.5364,0.3939,1.5185,-0.4186,0.1673,-0.7292,0.0938,-0.7213,-0.1226,0.1865,0.353,0.4161,-0.0267,-0.3688,0.8639,-1.385,-0.4081,0.6407,0.3434,1.7682,0.5961,-0.2367,0.4253,0.2888,0.6734,1.3475,0.4762,0.4149,0.7702,0.1164,0.2076,-0.3618,-0.1291,0.6839,0.7436,0.8101,0.9229,-0.4493,0.403,0.0485,0.4273,-0.2891,-0.5115,-0.1298,0.8691,0.3378,0.183,0.6055,0.3016,0.2101,0.9678,0.5316,-0.2018,0.2824,-0.0351,1.0897,0.6328,0.4887,0.1973,0.3223,0.6257,0.2272,0.4817,0.4763,0.5889,0.8508,0.3551,0.12,0.0658,0.9571,1.9238,-0.1173,-0.3728,0.2679,0.3564,0.3942,0.6324,0.1132,0.3963,0.9134,0.5898,-0.9032,0.3977,-0.1571,-0.2142,0.8148,-0.4481,-0.2916,-0.2928,-0.0046,-0.1019,0.1198,0.9701,0.1446,0.0851,1.5048,0.0248,0.8307,-0.4539,0.2565,-0.2627,-0.8418,-0.2354,-0.1117,0.1413,0.0318,-0.2566,0.0448,-0.3745,-0.5325,-0.5801,-0.2462,-0.3565,0.114,-0.2362,0.045,-0.2116,-0.0252,-0.3375,0.209,-0.1133,-0.1029,-0.3488,0.0967,-0.2231,0.3596,0.3096,0.0289,-0.3773,0.6794,0.5296,0.4635,0.6567,0.792,-1.111,-0.3132,0.776,-0.3792,-0.0551,-0.2206,0.8202,2.6532,-0.0539,0.8053,0.3011,-0.02,-0.4888,0.0435,0.1286,-0.0317,0.0126,0.1516,0.0453,-0.0664,0.1411,0.2731,0.5984,0.2256,-0.0474,0.4362,0.2737,-0.1065,0.1345,-0.0552,-0.0732,0.4681,0.4024,0.2641,-0.0062,0.1051,0.0122,0.0851,0.3137,-0.1004,0.4368,0,0.4443,0.7158,-0.5219,0.3049,0.4113,0.1106,-0.2497,0.7346,0.2443,0.0807,0.6141,0.3375,0.2035,0.2464,-0.04,0.4702,-0.3256,0.4404,0.2992,0.1844,0.0324,0.3268,0.3095,0,0.0681,0.39,1.0121,0.5405,0.056,0.2275,0.7566,0.4367,0.5862,-0.5426,0.0157,-0.005,0.1423,0.5727,0.277,0,-0.2082,0.0301,0.7711,-0.0174,0.4927,-0.1488,-0.0069,-0.6552,0.1974,-0.105,0.0112,-0.263,0.1784,-0.1135,0.2061,-0.4869,-0.5077,0.1815,-0.4967,-0.3704,0.6649,0.041,0.4435,1.0868,0.6533,-0.2932,-1.5492,0.5758,0.1245,-0.1185,0.2496,0.6117,-0.689,-0.6095,-0.2985,0.8369,-0.2182,0.8071,-1.2785,0.4197,-0.2541,-1.448,0.8305,0.0282,0.1592,0.1395,0.1998,0.0041,0.2782,0.0996,0.4685,0.4317,-0.2518,-0.594,-0.6702,0.7932,0.0665,0.0728,0.2603,0.768,0.5982,-0.3491,0.3304,0.2392,0.4309,0.6722,0.4607,-0.5285,-0.1245,0.6411,0.4356,-2.1187,-0.0384,0.1332,1.0827,-0.2481,-0.8237,0.3844,0.1842,-0.1309,0.4813,0.596,0.2267,0.0805,0.6805,0.2207,0.9255,-0.2053,0.8798,0.5921,0.2351,0.5666,-0.1217,-0.1286,0.3064,0.2662,0.2557,0.1699,0.4169,0.3215,-0.2642,0.5619,0.3191,0.0977,0.9986,-0.1489,0.1018,0.3211,-0.0924,0.5551,1.0568,-1.2811,0.3829,0.4741,0.3337,-0.5859,0.2327,0.1473,-0.2467,0.2339,-0.1428,-0.5239,-0.1605,-0.0945,0.4948,-0.2525,0.707,-0.4602,-0.2277,-0.5604,0.028,-0.5345,-0.0046,0.1771,-0.1969,0.2479,0.1285,-0.2534,-0.4032,0.2105,0.2038,-0.0123,-0.3261,0.2174,0.5265,-0.0715,0.3443,0.3326,-0.4025,0.1114,0.2821,-0.0971,-0.6034,-2.9559,0.4748,-0.6216,-0.0289,0.9353,0.8005,-0.4457,0.0519,0.1975,0.1258,-0.5061,0.0708,-0.1295,0.4243,0.0089,0.4315,0.2124,0.2248,0.0174,0.468,0.7874,-1.3596,0.5646,-0.5843,-0.7849,-0.0924,-0.2293,0.0175,0.1118,0.5653,0.012,0.258,-0.5711,-0.0589,-0.748,0.1626,-0.6682,-0.1862,0.4679,0.2287,-0.1004,0.1645,-0.2282,0.3046,-0.6638,2.0913,-0.0913,-0.4886,-0.1268,0,0,-0.9261,0.9418,-0.0039,0.6198,0.074,0.0113,-0.513,0.384,-0.5387,-1.3579,-0.2903,0.5665,0.618,-0.6618,1.0671,-0.4584,-0.4011,0.6641,-0.0508,0.5892,0.2227,-0.5163,0.0195,0.2709,0.2611,-0.2737,0.1623,0.5987,0.6559,0.1313,0.0432,-0.2101,0.0451,0.5973,0.0366,1.025,0.4551,0.2167,-1.0267,-0.1919,0.0975,-0.5221,0.4619,0.0256,-0.464,0.309,-0.2222,-0.9572,-0.0271,0.0226,0.7356,3.0769,-1.6669,-0.4757,-0.3088,-0.6616,-0.3761,-0.4197,-0.2961,0.9356,0.3705,0.0624,-0.1165,-1.292,1.0848,-0.2126,-0.2596,0.2447,0.0169,0.5479,-0.1264,-0.105,0.5443,-0.1008,-0.4304,-0.2203,-0.014,0.4353,-0.0386,0.0456,0.0347,-0.8732,0.1152,0.4264,-1.4863,0.1848,-0.5863,-0.7564,-0.909,-0.2062,-0.3884,-0.6542,-0.0185,-0.132,-0.0955,0.0858,1.1102,-0.2247,0.1871,0.7598,-0.3182,0.1733,0.0604,-0.8566,0.4604,-0.3336,-0.8836,0.5133,0,-0.3448,-0.0929,-0.1368,-0.2063,-0.9836,-0.0821,-0.3385,-0.1338,-0.0466,0.4354,0.1475,0.0092,0.3962,-0.1711,-0.3235,-1.1233,1.4892,-0.5727,-1.4112,-0.3923,0.2633,-0.1527,0.7319,-0.1209,-0.5751,1.9327,-0.3198,0.1173,-0.0234,-0.417,0.191,1.0856,0.1348,0.7779,-0.8563,-0.3496,0.5894,0.2292,-0.2446,-0.3814,0.186,-0.1946,0.2313,-0.3833,0.5231,1.067,0.5145,0.6408,0.8077,0.2126,0.0926,-0.2827,-0.2994,0.5847,0.2558,-0.3741,0.4816,-0.2205,-0.1511,-0.1006,0.2113,0.3632,0.5051,1.4242,0.2027,-0.1811,0.6806,0.6424,-0.0342,-0.1366,0.2597,0.3644,0.5036,0.7844,0.0212,-0.0608,0.3847,0.186,-0.2297,0.3298,-0.0762,0.1795,-0.1991,0.2153,-0.1685,-0.0334,0.4086,0.4051,0.5031,0.314,0.0398,-0.3056,-0.2454,-0.0489,1.0403,0.3909,-0.0329,0.7095,0.4634,0.4328,0.7704,-0.6904,1.4026,0.0346,0.4893,0.5617,0.3154,-0.2913,-0.6223,-0.1702,-0.1873,-0.0689,-1.163,0.0648,0.3696,-0.3613,0.0375,-1.1924,0.936,0.7604,1.1219,0.5096,0.1235,0.7252,-0.6786,-1.3859,0.1207,0.8479,-0.2054,0.4498,0.6147,-1.8272,-0.5862,-0.1395,0.087,0.0247,0.1236,-1.0205,-0.1732,1.4583,0.1104,0.5773,0.8333,-0.6713,0.8856,0.4567,-0.8131,-0.7193,-0.1346,1.0746,1.2843,0.2057,-0.3153,1.007,-0.5788,0.8181,-0.4128,-0.7854,0.5023,-0.4007,0.1274,-0.202,0.5638,0.1542,-0.8283,-0.2173,-0.5643,1.0139,1.3749,-0.2205,-0.1501,-0.7947,0.4121,0.1152,-0.2171,0.0445,-0.008,-0.2218,0.3667,-0.0309,0.005,0.2031,-0.5615,-0.875,0.1577,-0.1403,2.4461,-0.0051,0.2289,-0.5716,0.2129,0.4698,0.941,-2.4331,-0.7737,-0.9982,-0.7544,0.753,0.3291,0.4312,-0.2023,-0.2286,-0.2362,0.0271,0.0178,0.4703,0.0356,0.1557,0.1962,-0.0368,-0.3085,0.133,0.2044,0.1478,-0.8167,0.221,-0.7472,0.5825,0.6012,0.245,0.6295,-0.4962,0.3095,-0.0333,-0.2057,0.8662,-0.4887,0.9504,0.4015,-0.0886,0.6966,0.2835,0.2858,0.0671,0.4722,-0.066,0.0493,0.2814,-0.1823,-0.613,0.6509,0.0083,0.2088,-0.1125,-0.0059,-0.0791,0.2514,0.5813,-0.3045,0.2661,0.9774,-0.0563,-0.0949,0.6455,0.8885,-0.3479,-0.1778,-0.1883,-0.7527,0.6177,0.5544,0.0822,-0.0036,-0.7646,-0.7648,0.0922,-0.2965,-0.4636,0.1821,1.1319,0.9252,-0.1335,1.1914,0.336,-0.94,0.2261,1.0866,6e-04,-0.8547,-0.7427,1.3907,0.5065,0.5638,0.5433,0.0775,0.1739,-0.1378,0.2828,-0.8775,0.0452,0.4027,1.3067,0.8486,0.2295,-0.4019,-0.1041,0.9449,0.4119,0.1051,-0.1767,0.1742,-0.2078,0.3155,0.3837,-0.5917,0.3586,-0.3703,-0.2141,0.1315,0.6249,0.3214,-0.238,0.1139,0.3397,0.918,0.2226,-0.172,-0.2071,-1.0211,0,-0.1672,0.0106,-0.4474,1.2831,0.2576,-0.2484,-0.3931,0.8946,-0.9154,0,0.3973,-0.0921,-0.4776,-0.1308,-0.0288,0,-0.3505,0.0829,-0.5505,-0.5214,-0.6563,-0.5368,-0.5087,0.1895,-0.6937,-0.4714,-0.2368,-0.0623,-0.3183,-0.7528,0.0804,0.0016,0.1423,-0.2477,-0.5619,0.0092,-0.5091,-0.0653,-0.6314,0.27,1.9487,-0.6171,-0.614,-0.776,-0.0671,0.6091,0.3927,-0.3271,0.4321,0.6134,-0.1845,-0.4429,0.213,-0.4564,-0.3818,0.1859,-1.2087,0.7244,0.4128,0.4626,-0.6239,0.4247,0.2836,0.7586,-0.4928,-0.7309,-0.2668,0.1321,-0.6506,-0.0251,0.1762,-0.8583,-0.6091,-0.1793,0.2352,-0.6145,0.391,-1.4044,-0.4871,0.3115,0.0944,0.0913,-0.6779,0.2703,0.1754,0.1896,0,0.9758,0.0345,-0.1079,-1.4872,-0.2387,0.339,-1.5144,0.0112,0.4731,-0.0948,-0.1858,-0.279,-0.0234,-0.6125,0.0309,-0.7872,-0.4172,0.2227,0.353,-0.38,-1.8922,-0.515,0.0309,0.5675,0.0275,-0.2733,-0.7329,0.6678,0.8631,-0.71,0.1299,0.3594,0.5986,0.3715,-0.1006,0.3448,0.3687,0.2593,0.1465,-0.0956,0.2916,-0.2311,1.2151,0.3929,0.0677,-0.3953,0.0248,-0.2432,0.2641,0.233,0.3304,-0.3853,-0.0786,-0.1269,0.4283,0.1342,0.2712,0.3069,-0.5764,0.7843,0.0899,-0.1042,-0.1131,-1.8817,0.5367,-0.2239,-0.5124,-0.0271,0.3611,-0.0715,-0.351,0.2131,-0.1008,0.0845,0.3399,0.3841,-0.4285,0.1516,-0.7149,0.0117,0.3624,0.1503,0.3868,-0.6401,-0.2661,0.1912,0.3414,0.2996,0.0322,-0.0023,0.0829,0.1548,-0.5921,0.7739,0.2486,-0.0509,0.4206,-0.1353,0.2794,-0.0552,-0.1074,-0.1719,-0.9955,0.6709,0.5156,0.5577,0.5478,1.582,0.0136,0.2975,0.1731,0.6402,0.3421,0.4049,0.1334,0.7574,0.2116,0.1505,0.1093,-0.4557,0.3704,-0.0194,-0.3713,0.0166,0.8281,0.2969,0.8662,-0.0577,0.7965,0.6043,0.6232,-0.2623,0.2893,0.2084,0.3005,0.1723,-0.0877,0.8803,0.2079,0.7934,0.5509,-0.5262,0.1932,-0.3319,0.0136,-0.2386,0.153,0.0526,-0.4775,-0.5197,0.2338,-0.134,0.2234,1.052,-0.0103,-0.1147,0.1338,0.0719,0.3452,-0.3044,-0.2035,-0.3068,0.1267,0.0305,-0.3491,0.2573,0.0145,0.3335,0.0137,0.4071,0.0254,-0.0194,0.3977,-0.0193,0.2859,-0.6266,-0.1484,0.1275,-0.0026,0.155,-0.501,0.1281,0.4021,-0.3106
Control,-0.2907,0.9689,0.3239,0.2073,0.8485,0.3897,-0.1076,0.7983,-0.4856,0.249,1.031,-0.2343,0.1958,0.6772,0.9152,0.5097,-0.9175,0.0748,1.4858,0.4125,-0.5354,-0.8341,0.4633,0.7553,0.8723,-0.0069,0.1046,0.2939,0.0211,0.0795,-0.6618,0.0253,-0.007,-0.169,-0.4998,0.0188,-0.4244,-0.1116,-1.0059,0.1295,-0.0364,0.0725,-0.3359,0.327,1.1431,-0.0108,0.1817,0.2577,-0.1984,-0.5451,1.0068,0,0.2924,0.4078,-0.0752,-0.258,0.2093,0.1551,0.0408,-0.7128,0.0468,-0.1765,0,-0.8165,0.362,-0.102,-0.1337,-0.4414,-0.3526,-0.0725,-0.5731,-0.0331,-0.4526,0.3214,-0.0431,-0.138,-0.3708,0.0579,-0.8728,0.3271,-0.0073,-0.3509,-0.7689,0.7222,-0.142,0.569,0.2058,1.1711,0.0014,0.4556,0.6675,-0.4566,-0.2676,0.4851,0.0028,0.1863,0.1419,0.4294,1.1309,-0.7443,0.7073,0.062,0.3622,0.0759,0.2721,0.1209,-0.3178,-0.2583,0.2027,-0.3641,0.0904,1.2147,0.0057,0.5681,2.9782,0.1524,-0.6715,0.0179,-0.3557,0.1159,0.3861,-0.3924,-0.3585,0.2206,0.032,-0.4049,0.6802,-0.3643,0.617,-0.3011,0.5744,-0.1835,-0.1734,0.131,0.159,-0.8373,-0.6533,1.8856,0.8868,-0.0615,-0.3823,-0.4067,-0.0173,-0.3897,0.0116,-0.4206,-0.2445,0.8243,1.7423,-0.1814,0.3949,0.137,0.3597,-0.0877,0.0585,0.2482,-0.0314,-0.0112,-0.0762,-0.3109,1.1105,3.7713,4.1489,1.0052,0.4525,-0.7961,1.7672,-0.4141,-0.0281,0.1941,1.3666,-0.27,0.7224,0.3796,0.4648,0.635,-0.3229,0.4394,0.4099,2.2446,0.2881,0.3936,0.7004,-0.3405,0.1498,-0.2241,0.306,-0.5044,0.3162,1.3983,-0.1778,0.9651,2.6179,-0.0144,1.471,0.179,-0.2322,-0.5533,0.635,0.1381,0.7159,-0.7871,0.3261,0.6966,-0.249,0.6281,-0.4849,0.7868,0.4465,1.231,2.065,2.8325,0.5598,-0.1785,0.089,-0.2346,-0.3335,-0.4336,0.0124,-0.0029,0.1182,0.4467,0.32,-0.0487,0.4351,0.0767,0.0422,0.2835,-0.091,0.2986,0.0187,1.0104,-0.4727,-0.8546,0.0634,0.336,1.9886,-0.4662,-0.0574,-0.7581,0.6906,0.1892,-0.1347,1.8259,0.4325,-0.4729,0.6794,0.4346,-0.1263,-0.3844,0.5293,1.5018,1.6584,0.247,-0.1469,0.12,-0.4582,0.2193,0.7134,-0.123,-0.2582,1.1918,0.9396,-0.6266,-0.3649,0.5493,0.4079,-0.0448,-0.0617,0.4906,-0.3973,0.7644,1.5981,-0.4377,0.2742,-0.1187,-0.0012,0.863,-0.1281,0.0854,0.3337,-0.2229,0.4837,-0.6754,0.2519,1.2784,-0.3045,0.4574,0.3948,-0.089,-0.3168,0.3109,0.1298,0.4594,1.2302,0.2712,0.6231,-0.7942,-0.3662,-1.1151,1.0524,-0.2586,-0.3494,0.6366,0.4928,0.0204,0.3159,0.9987,0.4189,-0.047,0.081,0.4391,0.5688,2.0265,0.9356,0.1231,0.5414,-1.034,0.5092,0.1101,0.9085,0.0261,-0.2027,-0.3611,0.917,-0.5407,0.2699,-0.8538,0.0477,-0.8646,1.365,0.1829,0.0439,1.2357,0.1777,0.6687,1.4409,-0.3159,0.0821,-0.1168,0.6817,-1.1763,0.2991,-0.3958,-0.9229,-0.0774,0.5974,0.3128,-0.249,-0.0637,0.4116,-0.1222,-0.5113,-0.2169,-0.5518,-0.0523,0.1305,0.218,-0.114,0.9276,-0.1107,1.4411,0.1504,-0.7074,-0.7443,0.0807,0,-0.8269,0.6721,1.4141,0.0199,-0.0787,-0.5059,-0.221,-0.2791,-0.2901,-0.4063,-0.0666,0.7854,1.142,-0.5702,0.4087,0.7313,0.2031,2.1064,-0.2478,0.1815,-0.025,0.0713,0.3318,-0.3193,0.1046,-0.1234,0.1573,-0.3761,-0.0156,0.7337,-0.0034,-0.1677,0.1466,-0.3522,1.7545,-0.2349,-0.468,-0.0159,0.2598,-0.1379,-0.3541,-0.6698,0.1058,0.7247,0.0475,0.2114,0.2428,-0.2314,0.9921,1.0424,-0.3554,0.3327,0.1012,-0.4305,0.4581,0.076,0.0848,0.7124,0.0602,0.0076,-3e-04,-0.4819,0.0918,-0.0321,-1.0021,0.7641,-0.0374,-0.5229,-0.8029,-1.1279,-0.456,-0.4081,-0.3904,0.3583,-0.5164,-0.2205,-0.6088,-0.0666,0.044,0.2537,1.043,0.0242,0.0326,0.1269,0.139,1.1974,-0.2163,0.1559,0.5419,-0.5363,0.6199,-0.0322,-0.2495,0.6695,0.2934,0.3201,0.1001,-0.3287,-0.6899,0.6198,0.5091,0.1235,0.2195,0.2846,0.8945,1.3687,0.5644,1.1181,1.1436,0.5198,0.7717,-0.7867,0.6063,0.0238,0.0846,-0.5597,0.2337,0.3573,0.1835,2.4672,-0.2596,1.6014,1.1797,-0.3908,-0.3383,1.4003,0.2752,0.859,-0.1301,-0.2438,-0.151,0.1141,-0.4162,0.7364,0.1027,1.0777,0,-0.0779,1.2989,0.063,0.5362,-0.1469,0.1716,-0.3087,0.554,0.8651,1.0647,1.0308,-0.1956,0.5673,4.1924,0.4536,0.5809,-0.351,0.033,-0.2475,-0.5995,0.1449,-0.0195,-0.312,0.1138,-0.065,-0.0194,-0.2761,-0.3364,-0.2556,-0.3324,-0.4938,0.3032,-0.0382,-0.0285,-0.4554,0.3429,-0.3681,0.3581,-0.0502,-0.2176,0,0.2045,-0.072,0.1553,0.0062,0.2274,0.1286,0.5445,0.2907,0,0.7959,0.0748,-1.1566,-0.0879,-0.2375,1.4277,0.3049,-0.025,3.4616,1.0361,0.5635,0.7198,-0.2561,-0.1158,0.3101,-0.3644,0.0702,-0.2553,0.0548,0.5033,-0.2432,-0.4072,-0.2691,-0.3014,0.4922,0.2674,0.0876,0.9313,0.2347,0.3954,-0.0524,0.292,-0.1614,-0.509,0.3404,0.0641,0.6147,-0.3756,-0.0063,-0.1526,0.2841,0.9044,0.148,0.3687,0.4884,0.2153,0.067,0.1098,0.5154,0.3104,0.1978,0.1079,0.0703,0.0656,0.2096,0.2981,-0.3836,0.3725,0.0175,0.2717,-1.0008,-0.2518,-0.2765,0.2193,-0.1789,0.4519,-0.087,-0.2627,0.5056,0.0778,0.3132,0.4016,0.3687,1.0074,0.853,0.127,0.1513,0.9554,0.1059,0.1505,-0.1343,0.026,-0.1466,-0.1051,-0.4877,-0.1408,0.0899,-0.0495,0.157,0.5811,0.0372,-0.4014,-0.2264,-0.4068,-0.135,-0.1902,0.667,0.189,-0.1586,0.0366,-0.611,0.5667,-0.2473,1.0065,1.1327,-0.5679,1.305,-0.8976,-0.4973,-0.9362,-0.8343,-1.2102,0.7261,-0.2678,0.4899,0.5473,0.2331,-0.5268,-0.1267,0.7022,1.0075,-0.1782,0.0296,0.6032,0.5554,-0.8711,-0.3185,-1.2113,0.4839,0.1499,0.1819,0.6511,0.1962,-0.0559,0.4489,0.1024,-0.6693,-1.3129,-1.689,0.4229,0.6194,-0.7898,0.032,0.2849,-0.5896,-0.4567,0.435,0.7299,0.1434,-0.2277,0.2903,0.1057,-0.0167,0.2321,-0.1467,-2.0951,-0.8794,0.2046,-0.0194,0.0771,-0.1386,0.1688,-0.6963,-0.355,-0.3795,-0.2502,-7e-04,0.0015,0.0612,0.3203,0.0092,0.0054,0.2378,0.2783,-0.2551,0.6481,-0.0932,0.3757,0.1823,-0.3571,0.5293,0.6533,-0.5361,-0.1402,0.5342,-0.7255,0.8684,0.1384,0.209,0.2583,0.1347,-0.5647,0.7283,0.8072,1.6827,-0.5452,-0.1619,0.3544,-0.2143,-0.3029,-0.0513,0.5108,0.6339,-0.203,1.3323,-0.3781,0.1274,-0.0536,0.4036,-0.115,0.6468,-1.9843,0.5257,0.981,0.0203,0.449,-1.0453,0.3371,-0.3941,-0.1122,1.3284,0.6336,-0.4343,0.0975,0.466,-0.0602,1.7151,0.0988,1.2039,-0.6099,0.6844,-0.2407,-0.6227,1.5525,0.1913,-0.049,-0.168,-2.6014,0.2194,-1.1492,-0.7481,0.0707,-0.0199,0.2978,0.0326,0.5758,0.3362,-0.3321,1.0771,-0.3404,-0.4118,-0.5092,0.1441,0.1599,-0.3436,1.0393,1.0287,0.3573,0.7096,-0.5093,-0.678,-0.0769,1.35,0.7093,0.8524,0.4747,-1.0451,-0.0278,0.2915,-0.3659,0.7148,1.2379,-0.3161,0.5729,0.5877,0.0847,-0.4031,-0.0606,0.0615,1.0334,0.632,0.457,-1.667,0.2747,0,0.735,0.1449,-0.8762,-0.6124,0.4202,2e-04,0.4724,-0.67,0.5426,-0.4324,0.3556,0.8246,0.6605,0.4283,-0.4473,0.6464,0.8208,-0.8762,-0.5215,0.4705,-0.2715,0.1437,0.1506,0.5199,-0.0581,0.5297,-0.0914,1.1545,-0.3554,0.2389,-0.3503,0.102,0.2264,0.6466,0.3116,0.2659,1.2137,0.1728,0.2257,-0.0147,0.4821,1.4265,0.3279,0.7829,-0.1841,-1.0066,0,0.5138,-1.4693,-0.8403,-1.0631,0,-0.385,-0.2986,2.5631,-1.5746,0.7725,0.3987,-0.9834,-3.7808,-0.2814,-0.4714,0.4262,-1.2178,-0.1423,0.125,-1.5682,0.3486,0.1438,-0.2394,0.2184,-0.3545,0.572,0.3521,1.5152,1.0102,-0.1606,-0.8774,0.0399,-0.0581,-0.4461,0.5962,-0.0782,0.4094,-0.7446,-0.001,1.6076,-1.1426,-0.0842,-1.3618,-0.9204,-0.1641,-0.1449,0.4751,-0.1611,0.7114,-0.0612,-0.1063,-0.3457,-0.4097,-0.1146,-0.1996,0.0407,1.2394,0.383,-0.1432,-0.949,-0.0118,0.0655,-1.9855,0.3131,0.8756,-0.0514,0.3047,-0.5782,-0.3917,-0.8886,-0.2227,0.2482,0.3876,-0.1751,-0.1783,-0.1056,1.0515,0.2276,-0.6006,-0.4956,-0.0822,0.1954,-0.0512,-0.5131,-0.5681,0.2254,0.0377,0.219,-0.1492,-0.069,-0.1054,-0.3443,-0.2505,0.2519,-0.4015,-0.9883,0.1244,0.0788,-0.9648,-0.7462,0.0164,0.3718,-0.0692,0.6135,-0.5314,-1.2741,-1.3614,-0.558,0.0435,-0.2974,-0.5404,0.0751,0.1809,0.1315,-0.0415,-0.3225,0.1663,-1.6421,0.8417,-0.068,0.0534,-0.1285,0.4934,0.1251,0.157,0.0948,-0.5182,0.6574,-0.6538,-0.0294,1.1287,0.8849,0.3264,0.1326,0.2064,0.3242,0.4586,-0.0159,1.0769,0.025,0.3006,0.5073,1.1971,-0.433,-0.5806,0.0456,0.648,-1.0479,0.2854,-0.1086,-0.1072,0.2627,-0.1136,-0.129,0.1835,0.1413,0.5181,0.0751,0.5667,1.2227,0.4508,0.548,1.5797,1.2264,0.5774,-1.2128,-1.2037,0.2356,0.0318,-1.065,-0.2947,0.2302,-0.1427,1.1117,-1.1213,-0.2905,0.0077,-0.069,-0.2057,0.1405,-0.0704,-0.2076,-0.6798,-0.4926,-0.9555,-0.7432,-0.3174,-0.1621,-1.5406,1.5251,0.3709,-0.0952,0.2997,-0.1866,0.0286,-0.5225,-1.5207,0.2418,0.6431,-0.2026,-0.2647,-0.3283,0.3585,0.1209,0.4443,0.0011,1.5958,-1.063,0.9584,-0.7504,-0.3148,0.6776,-0.7861,-0.1844,-0.6912,-0.1394,-0.4922,-0.514,-0.3529,0.0499,-0.1685,0.5799,-0.1403,0.1284,0.0992,0.2893,-0.1161,-1.5428,0.6143,-0.803,-0.4092,0.8551,-0.0795,-0.1755,0.2784,-0.3982,0.1552,0.7516,0.2739,0.1701,0.0269,0.0918,0.2846,-0.2868,-0.1829,0.029,0.1967,-0.2459,-0.0438,0.4201,0.1403,3.6696,-0.5039,0.0892,-0.0354,0.2143,-0.2823,-0.1272,-0.959,-0.0827,0.0197,-0.246,0.4445,-0.1888,-0.2224,-0.3532,-1.0679,-0.6967,0.0315,0.0537,0.058,-0.4794,-0.0786,0.1042,-0.2996,-0.5916,-0.081,0.0642,0.1171,-0.3066,0.0053,-0.2057,0.1278,0.0506,-0.0762,-0.0852,-0.9562,-1.0838,-0.3648,0.2042,0.0306,-0.1411,-0.6184,-0.1534,0.1324,-0.1485,0.1362,-0.2393,-0.2569,-0.1582,-0.8956,-0.4474,-0.1574,-0.0273,-0.3477,0.1057,-0.0231,-0.5526,-0.3572,0.2946,-0.0997,0.4387,0.8068,-0.5789,0.2366,0.1694,-0.2967,0.086,-0.2353,-0.0764,0.076,0.412,0.1989,0.8899,0.2581,-0.0764,-0.0044,0.7388,0.4759,0.6119,-0.358,0.1504,-0.1424,1.1175,0.1892,-0.5662,0.1733,-0.2232,-0.1673,-0.5467,-0.2525,-0.1892,0.3261,0.2313,-0.3251,0.5073,-0.0388,0.5659,-0.8787,-0.4389,-0.6386,0.6435,-0.6033,0.3259,0.4031,1.363,0.1209,1.2212,0.1311,0.1014,0.852,-0.8285,-0.1348,-0.5364,0.4165,1.1127,0.264,0.3187,0.0652,0.0405,0.6019,-0.0759,-0.5813,0.052,0.0983,0.0919,0.1121,0.226,0.1835,-0.8028,-0.3385,-0.0697,-0.4326,-1.2024,-0.6197,-2.1686,-0.2715,-0.1146,-1.1643,0.2062,-0.6372,-0.9622,-0.1105,0.2594,-0.4389,-0.0411,0.0318,-0.0279,-0.406,0.101,-0.5019,-0.7815,-0.2148,-0.0235,0.3239,-0.2768,-1.2179,-0.6305,-0.02,-0.8619,-0.6268,-0.2595,-0.5021,-0.8544,-0.0145,-0.0249,0.2133,-0.5165,-1.7497,0.6603,-0.069,0.8436,-0.3902,-0.7601,-0.5215,-0.2105,-0.366,-0.166,0.2158,-0.6914,0.1453,0.2399,-0.2013,0.0351,0,0.049,-0.2031,-0.1572,-0.0693,-0.3086,-0.1813,-0.6541,0.7885,1.043,0.2759,0.8549,0.9957,0.0304,-0.0039,0.0827,-0.7809,-0.4301,0.9575,-0.3713,-0.008,0.1102,-0.7201,-1.6808,-0.4892,-0.0545,-0.6414,-0.1882,-0.7976,0.2703,-0.4365,0.264,0.3328,-1.0175,-0.3205,-0.1991,-0.3641,0.3149,-0.1757,-0.8361,-1.0325,-1.7968,-0.301,-0.0566,-0.6416,-0.554,0.0532,0.2351,-0.3065,0.0541,0.1017,-0.3074,-0.272,-0.4655,-0.6965,0.1896,0.4446,-0.1055,-0.8556,-0.7418,-0.4932,0.1845,0.0556,-0.4623,-0.9031,0.2301,0.1138,-0.6043,0.0843,0.1164,0.0442,0.3574,-0.8571,-0.1471,-0.2367,0.1011,-0.6124,-0.4239,-0.4895,-0.8107,-0.7609,-0.0942,-0.1427,-0.4594,-0.1703,-0.293,-0.51,-0.5424,-0.1784,0.8588,0.0202,-0.4492,0.0386,-0.2036,0.5829,0.2831,0.1621,-0.2678,-0.0934,-0.6548,-0.4055,-0.5297,0.4661,-0.095,-0.5834,-0.7424,0.6083,0.1015,-0.1883,0.0946,-0.1604,-0.3,0.325,-0.0983,-0.3252,0.2934,-0.2873,-0.1193,0.0984,-0.352,-0.0246,1.1863,0.4127,-0.0574,3.1206,0.192,-0.1342,0.4639,0.0891,-0.1397,0.0315,0.1653,0.0541,-0.0031,0.3497,-0.0858,0.2572,-0.8001,-0.0838,0.9857,0.5315,0.4959,0.1951,0.5887,-0.037,-0.8204,0.1904,0.223,-0.074,-1.0599,0.1722,-0.0534,0.4819,0.0839,-0.0892,0.5834,-0.2141,0.0186,0.2625,0.0915,0,0.2988,0.6803,-0.0954,0.1339,0.0209,-0.1677,1.9983,0.1699,-0.0904,0.2122,0.1195,0.3113,-0.1174,-0.004,0.2147,-0.1133,0.0133,0.3757,-0.4406,-0.0167,-0.1508,0.1681,0.0528,-0.2255,-0.0434,-0.6824,-0.2066,-0.0038,-0.1091,-0.1564,0.491,0.0586,0.0574,0.1807,-0.1441,0,-0.1793,-0.0862,0.0209,0.1312,-0.0372,-1.156,-1.0594,-0.5955,-0.0027,-0.2067,0.0683,0.1223,-0.4127,0.34,-0.1472,-0.1642,-0.0314,-0.5506,-0.0239,-0.5439,0.1512,-0.1788,-1.2181,0.0557,-0.3517
Control,-0.1527,0.5902,-0.0539,0.2193,0.1204,0.2459,0.007,-0.4037,-0.1275,-0.3425,-0.2283,-0.3493,-0.6792,-0.1823,0.0645,0.2357,-0.0051,0.2577,0.393,-0.117,-0.0137,-0.7212,0.4705,0.393,0.1732,0.0582,0.0607,0.4418,0.3424,0.2116,-0.3261,0.2015,0.0762,0.1084,0.3394,0.3406,0.067,-0.1394,0.0246,0.1584,-0.1404,-0.5725,-0.0034,0.2691,-0.0746,-0.199,0.0666,0.1429,-0.0796,0.3169,-0.1159,-0.014,-0.0574,0.0161,0.0405,0.12,0.155,-0.1258,-0.1314,-0.011,-0.1093,0.3989,-0.2335,-0.0309,-0.3809,0.2004,0.0122,-0.4132,-0.1074,0.064,-0.0534,0.2466,0.1322,0.0222,0.1336,-0.0519,0.2566,-0.0189,-0.3463,-0.2303,-0.1748,0.1716,0.0231,-0.3273,0.1102,0.0081,0.0044,-0.2821,-0.3739,-0.2775,0.2796,0.2948,-0.2896,0.1062,-0.3696,0.2013,-0.3597,-0.2741,0.5386,-1.3836,-0.4822,0.0353,-0.1692,-0.5606,0.262,-0.6334,0.0566,-0.2328,-0.1778,-0.8615,0.2481,0.4266,-0.2777,-0.8687,-1.002,0.4361,0.2509,-0.0576,0.1522,0.0328,-0.0437,-0.1895,0.0296,-0.0771,0.1884,0.4137,-0.1978,0.1687,0.0244,-0.087,0.0823,-0.0519,-0.1756,-0.2021,0.1706,-0.4403,-0.6517,0.1506,-0.4256,0.0273,0.0381,-0.2664,0.1428,-0.1655,-0.3288,-0.7173,0.0972,-0.0198,-0.2932,0.0186,0.1893,-0.2914,0.2471,-0.0805,0.1802,0.1223,0.8478,-0.1529,0.3074,-0.4925,-0.2151,1.0428,1.4339,-0.1211,0.2758,-0.3773,-0.1422,-0.3188,-0.3514,-0.0326,0.0446,-0.5611,0.0837,0.2059,0.1286,0.5083,0.3594,-0.2663,0.0274,0.2326,-0.1785,-0.2025,-0.1213,0.0533,0.334,-0.3817,0.3012,-0.0443,-0.315,0.0601,-0.1639,0.7596,0.3349,0.3858,-0.2208,-0.0482,0.323,0.4058,-0.5156,0.3565,-0.1278,-0.2409,-0.1827,0.0383,0.5467,0.5837,-0.5855,-0.5797,-0.3382,-0.1081,-0.1205,-0.485,-0.1282,-0.1006,-0.2291,0.5347,-0.0526,-0.0083,-0.2281,-0.3122,0,-0.3175,0.03,0.5466,0.5058,-0.1179,-1.3722,-0.2361,0.4082,0.0054,0.2089,0.6232,-0.0432,0.2579,-0.815,-0.7039,-0.3386,0.0024,-0.8826,0.1866,0.4236,-0.3285,-0.0969,-0.167,-0.0808,-1.0167,-0.558,-0.1842,-0.5516,-0.0633,-0.1225,-0.6495,0.0253,0.0543,-0.2352,-0.0674,0.1857,0.1577,-0.0013,-0.7521,-0.6199,-0.2603,0.1276,0.0718,-0.2637,0.0603,-0.0128,-0.7841,-0.2802,-0.0222,-0.1921,0.0429,0.2904,-0.0918,0.3644,-0.2377,0.0262,-0.1824,-0.1065,0.4847,-0.1158,0.015,0.3353,0.0035,-0.4303,-0.3061,-0.356,0.1634,-0.5977,-0.4083,0.2177,-0.2898,-0.2285,0.1291,0.311,0.2796,0.0701,0.4608,-0.2874,0.5475,0.762,-0.4741,-0.232,-0.5663,0.6461,0.5431,0.0562,-0.0844,0.2476,0.0742,-0.6524,-0.745,0.1384,0.0191,-0.8483,-0.5105,0.1046,0.2829,-0.5836,0.2119,0.1129,0.4347,-0.29,-0.2299,0.7103,-0.1604,-0.3643,0.2461,-0.2635,0.2115,0.4518,0.0356,0.0411,-0.115,-0.3263,0.1264,0.1752,-0.1222,0.5425,0.1835,0.0741,-0.2675,3e-04,0.2097,-0.1893,-0.1945,-0.3507,0.4256,0.0183,-0.2607,0.5545,0.0906,-0.155,0.0986,-0.1892,-0.2038,0.0684,-0.0841,0.2503,0.9801,-0.4721,-0.1789,-0.6729,-0.4525,-0.7313,-0.0719,-0.1133,-0.1317,0.3999,-0.194,-0.1649,0.1721,0.2728,-0.2123,-0.172,0.3672,0.2211,0.54,0.3336,-0.4728,-0.4454,0.182,-0.236,-0.013,-0.3999,0.4109,-0.2996,-0.0169,-0.035,0.2384,-0.1996,0.1191,-0.0932,-0.0744,-0.4005,0.0967,0.1063,0.0854,-0.2676,-0.0186,0.1889,0.9456,-0.2819,-0.3931,-0.0631,-0.6869,0.2844,-0.2615,-0.2626,0.1492,-0.0743,-0.2098,0.1693,0.0938,-0.079,-0.4251,-0.1002,-0.2734,0.1599,0.2401,0.5513,-0.2096,1.0647,0.1325,0.3953,-0.1075,-0.2999,0.1752,-0.3307,-0.8918,0.3707,-0.2593,0.4406,-0.0101,-0.0678,-0.0488,-0.976,-0.4011,-0.5571,0.0545,0.1118,0.0543,0.0574,-0.8514,-0.1136,0.3901,0.0641,-0.647,0.1997,0.0055,0.187,-0.2709,0.2969,-0.1468,-0.1558,0.0666,-0.0313,0.3841,0.1348,-0.0382,-0.1504,-0.3298,-0.1265,-0.1764,6e-04,-0.1831,-0.1757,0.063,0.0198,0.432,0.3965,0.493,-0.431,0.367,0.2013,-0.5482,-0.2283,0.0474,0.3625,0.4196,-0.3436,-0.2318,0.1582,0.1518,0.2199,0.2296,0.2396,-0.0415,0.1059,0.0661,-0.1513,-0.2122,0.6558,0.1222,-0.1266,-0.1331,-0.4422,0.2052,0.5262,0.0529,0.377,-0.4317,0.1841,1.0208,0.0707,-0.1917,0.0579,-0.0764,0.2994,0.1176,-0.6267,-0.298,-0.1863,0.0194,0.4298,-0.0468,0.066,0.1921,-0.2146,-0.0541,-0.0434,0.0681,0.1718,2e-04,-0.0532,-0.1595,0.1712,0.5654,0.0084,0.3783,0.2647,-0.0466,-0.0613,-0.1071,-0.0168,0.2593,0.0976,0.1241,0.1414,0.2117,-0.1126,0.6075,0.1579,0.141,0.2566,-0.3661,0.39,0.4245,0.4508,-0.1211,0.0749,0.3248,0.759,-0.1781,0.4191,0.0466,0.0012,0.1215,-0.0904,-0.2069,0.1157,0.3686,-0.3911,-0.378,-0.1508,0.1699,0.147,0.2551,0.2608,-0.1082,0.1227,0.1615,0,0.144,0.1323,-0.2947,0.0856,0.1649,0.2862,0.1217,-0.214,-0.0841,-0.3717,-0.2914,-0.1763,0.1075,0.004,-0.2021,0.2617,0.2101,-0.2886,-0.211,-0.0824,0.4826,-0.0759,0.1966,0.449,0.0172,-0.0554,-0.0934,0.013,0.3415,0.331,0.4921,0.1316,-0.2142,-0.0667,-0.015,-0.1129,0.0869,-0.0374,0.0814,-0.3182,0.1298,-0.1839,0.0246,-0.1142,-0.1057,-0.233,0.1277,-0.0467,0.0662,-0.1887,0.0606,0.0318,0.0282,0.78,-0.2632,-0.0506,0.218,0.2531,-0.5394,0.1014,0.0341,-0.1914,0.1305,-0.0919,0.0225,-0.0681,-0.0636,0.3185,0.0969,0.0651,0.0255,-0.0426,-0.0194,0,0.0861,0.2343,-0.6113,0.0923,0.2004,-0.0666,0.479,-0.3276,-0.0229,0.0547,0.0479,-0.2772,-0.446,0.318,-0.7383,-0.6562,-0.7007,-0.0705,-0.1292,-0.4593,-0.122,0.0751,0.2072,0,-0.121,0.0296,-0.2742,-0.1858,-0.3346,-0.8088,0.0782,0.1733,-0.513,0.231,-0.6068,0.1418,-0.4595,-0.16,-0.0875,0.2682,0.2642,0.7776,0.7173,1.5721,0.7846,-0.5947,-0.5872,-0.1403,-0.4851,-0.0294,-0.0625,-0.2723,-0.4107,-0.0683,0.295,0.2696,-0.0637,0.29,-0.2902,0.0035,0.5322,0.0843,-1.1705,-0.3316,0.1509,-0.0581,0.1185,-0.4177,0.2127,-0.2443,-0.0737,-0.1889,0.4416,0.2677,-0.1185,0.2381,0.0053,0.1839,-0.1724,0.7914,-0.0769,0.1505,0.3379,0.1258,-0.1767,0.1851,0.4134,0.4885,-0.1345,0.143,0.3,0.4432,0.3131,0.1376,0.5049,-0.1355,-0.2612,-0.0111,-0.6038,-0.5369,0.0588,-0.1314,-0.7139,0.2157,-0.293,-0.3115,-0.5804,0.0885,-0.0237,-0.5787,-0.0848,-0.3885,-0.4043,0.0116,-0.1257,0.5586,0.2988,-0.0174,-1.1212,-0.0562,-0.2796,-0.0385,0.5159,-0.7124,0.0457,0.0936,0.2079,-0.632,-0.0905,-0.1967,0.2247,-0.0899,0.0661,-0.2813,0.1138,-0.178,-0.1332,0.0484,0.0329,0,-0.1278,-0.1272,0.182,-0.0933,-1.807,0.3977,0,0.1613,0.0219,0.0568,-0.2339,-0.3498,-0.0375,-0.2688,-0.1097,0.0373,0.1743,-0.0952,-0.2267,0.3191,0.1433,0.1799,0.1093,0.2457,0.024,0.7807,0.2,-0.0104,-0.1328,-0.2883,-0.418,0.1759,-0.0332,-0.2895,0.0768,0.0632,0.5506,0.2232,0.3151,-0.0696,-0.3937,-0.3775,0.0943,-0.127,-0.1714,0.229,0.5183,0.1075,0.1723,-0.2604,0.1623,-0.3184,0,0.3823,-0.3822,-0.4301,-0.3576,0.3018,0.4235,0.1155,0.224,0.0358,-0.159,-0.1411,0.3716,-0.0857,-0.1895,-0.2089,-0.5199,-0.145,-0.088,-0.1698,-0.0322,0.1217,0.022,0.5398,0.4501,0.1338,0.4428,0.7646,-0.1538,0.4039,-0.2036,0.497,0.2635,-0.0416,-0.1836,-0.1307,0.2355,0.0437,0.2028,-0.0311,-0.1076,-0.4206,0.7263,0.7873,0.4861,-1.1978,-0.1493,-0.4125,0.2602,0.6399,-0.3936,0.6022,0.8138,-0.2582,-0.3617,-0.1087,0.6792,0.6918,-0.5919,-0.0407,-0.1404,0.0277,-0.1893,0.0775,0.261,0.0175,-1.1151,-0.0301,0.1374,0,0.5437,0.3848,0.2242,-0.2526,0.6515,0.0439,0.0955,-0.1392,0.05,0.0661,-0.1143,-0.1221,-0.2906,0.0608,-0.863,-0.7338,-0.2553,-0.064,0.1992,-0.4716,-0.284,-0.2186,-0.0734,-0.168,-0.2589,0.2099,-0.36,-0.2266,0.0521,-0.4957,-0.2896,-0.1272,0.0034,-0.243,-0.2299,-0.7704,-0.1948,-0.1011,0.0794,-0.6007,0.3667,-0.2018,-0.4178,-0.1396,-0.2743,-0.6679,-0.0929,-0.3294,-1.2974,0.2356,-0.3082,0.2448,0.0876,0.2686,-0.6338,-0.4124,-0.4517,-0.8876,-0.0579,-0.4921,-1.1893,-0.2943,0.0244,-0.0737,0.2646,0.2736,-0.6318,0.1273,0.1499,0.2117,0.0417,-0.5814,-0.7853,0.2796,-0.0926,-0.1938,0.3565,-0.3115,-0.2883,-0.0393,-1.5371,-0.2512,-0.543,-0.2701,-0.4716,-0.2513,-0.1618,-0.2828,0.0466,0.4063,0.4787,-0.1098,0.0829,-0.6452,-0.0381,0.5702,-0.2992,0.1322,-0.5519,-0.7366,-0.058,-0.1982,-0.5664,0.1198,-0.3754,-0.3988,-0.1989,-0.2872,0.3029,-0.129,0.0707,-0.4864,0.2487,-0.254,-0.0289,0.4672,-0.2333,-0.2361,-0.5873,0.1305,-0.1234,-0.4659,0.2159,-0.0779,-0.5735,-0.2148,0.1546,-0.2868,0.1096,-0.4103,0.0704,0.2111,0.4269,-0.1143,-0.2548,-0.0918,-0.2358,0.4343,0.1391,-0.4226,-0.0727,0.2611,0.2315,0.5521,-0.406,-0.0729,-0.1721,-0.1651,-0.1771,0.0306,0.2649,-1.0062,-0.024,-0.0777,-0.1609,-0.1389,-0.263,0.1728,0.074,0.1191,0.1244,-0.193,0.0917,-0.1913,-0.0527,-0.3829,0.3519,0.3334,-0.1318,0.0607,0.0498,-0.2427,-0.1306,-1.3805,-0.5873,0.0539,-0.027,0.0269,0.1667,0.2763,-0.1099,-0.6742,-0.0124,-0.0176,-0.3783,0.1669,0.0175,0.1176,0.8251,-0.1803,-0.2507,-0.1816,0.053,-0.5514,-0.087,0.2482,0,-0.0343,-0.1034,-0.4529,0.0262,0.1907,0.1079,-0.1336,-0.3679,-0.1428,-1.2215,-0.3186,-0.8162,0.0778,-0.0787,0.0879,-0.329,-0.2729,0.0936,-0.422,-0.1719,-0.3403,-0.0927,-0.0079,-0.0436,-0.7709,-0.1405,-0.0712,-0.421,-0.6604,-0.1946,-0.047,1.1127,-0.5007,-0.4112,-0.0047,-0.1911,0.0726,0.1242,0.9127,-0.2499,-0.3953,-0.4223,0.2582,-0.047,0.1349,0.2056,-1.0351,-0.7672,-0.1754,-0.1985,0.0378,-0.2675,0.0722,0.5122,-0.1202,-0.079,0.2656,-0.1322,-0.3774,-0.699,-0.1478,-0.2904,0.1581,0.4591,0.2018,0.3635,-0.2919,0.1174,-0.2683,-0.4699,0.1233,-0.1504,-0.3168,-0.2116,-0.3463,-0.1114,0.0487,0.0869,-0.1523,0.2765,-0.3203,-0.4225,-0.0507,-0.4523,-0.4069,0.0361,-0.1154,-0.3712,-0.1533,-0.214,-0.0851,-0.1022,-0.1964,-0.6588,0.3833,-0.0721,-0.5767,-0.3345,0.126,-0.1745,-0.4314,-0.3301,0.004,0.7364,-0.0754,0.1195,-0.5544,-0.3204,-0.0999,-1.6908,0.0264,-0.3509,-0.2274,0.1342,0.6546,0.4022,-0.4873,0.0275,0.6539,-0.8755,0.0485,0.1692,-0.3429,0.6772,-0.4342,-0.1052,-0.022,0,-0.05,-0.4202,-0.4346,-0.0963,-0.2401,0.2539,0.3849,0.0301,-0.1439,-0.2071,0.0915,0.2592,-0.1128,-0.0058,0.2423,-0.1799,0.4162,0.024,0.04,-0.607,0.2467,-0.173,-0.0244,0.2242,-0.8165,-0.1931,0.0228,0.3556,-0.1152,0.1807,-0.3442,-0.0236,-0.4842,-0.8858,0.0515,-0.5684,-0.1344,0.0646,0.2774,-0.144,0.1571,-0.0226,0.0082,-0.2144,0,0.2365,-0.0313,0.4893,0.0063,-0.0785,-0.0985,-0.0022,-0.1493,0.294,0.4657,0.0712,-0.0868,0,-0.2685,-0.1401,0.2832,-0.2142,0.1582,-0.0759,-0.2692,-0.2699,-0.184,0.1871,0.266,-0.7571,0.399,-0.085,0.2409,-0.005,-0.593,-0.1173,-0.2574,0.6832,-0.5145,-0.1236,-0.7421,0.3399,0.3146,0.5589,0,0.0619,0.0965,-0.0727,-0.3332,-0.2761,-0.3087,-0.3912,-0.0103,0.3537,0.1745,0.5262,0.5663,0.7507,1.3122,0,0.1098,-0.4993,-0.8657,-0.518,0.3326,0.0695,-0.647,-0.48,-0.4792,-0.695,-0.3312,0.0044,-0.3262,-0.612,-0.7351,0.1975,-0.0804,-0.3361,-0.2347,-0.8979,-0.1378,-0.4359,-0.5876,0.1356,-0.0914,0.0333,-0.1178,-1.1828,-0.0468,0.0646,0,-0.062,0.298,0.0369,-0.347,-0.1255,0.1803,-0.6991,0.0215,-0.0258,-0.2761,-0.1022,0.5716,-0.168,-0.8092,-0.7529,-0.2109,0.5911,0.0718,-0.0372,-0.383,0.4371,0.34,-0.0481,0.0367,-0.0405,0.2155,0.2824,-0.2026,-0.273,-0.1494,5e-04,-0.4071,-0.4107,-0.168,0.46,-0.2119,0.0736,-0.24,-0.0613,-0.8902,0.0986,-0.845,-0.5644,0.0152,1.0292,0.1995,-0.3401,0.338,0.4859,0.2471,-0.2737,-0.4617,-0.0159,0.142,0.2456,-0.0493,-0.1608,-0.5924,-0.0985,-0.1646,0.2362,0.3532,0.1813,-0.0992,0.2229,0.0933,0.355,0.2708,-0.1485,0.0628,0.4708,0.2937,0.326,0.2889,0.1004,0.3158,-0.0643,-0.1151,-0.0494,0.2224,0.179,-0.9753,-0.5504,0.2022,-0.0566,-0.3854,-0.1762,0.1803,0.0485,0.2264,0.2551,0.1562,0.0822,-0.0452,-0.4095,-0.0369,-0.0239,0.1464,-0.0449,-0.0033,-0.1605,-0.508,-0.1032,0.1102,-0.9129,-0.068,0.0278,-0.3644,-0.0672,-0.2607,-0.0111,0.0616,0.163,0.0982,0.3941,0.0162,-0.1202,0.2693,0.1798,-0.1279,-0.3207,-0.3056,-0.6036,-0.3101,-0.252,0.2949,0.3308,0.3998,0.6261,-0.3765,0.2369,0.4676,0.1739,0.1209,-0.0443,-0.2952,-0.0715,0.2141,-0.0354,-0.0995,0.1072,-0.3864,0.1139,0,0.3322,0.1688,1.214,-0.1411,0.2793,0.3313,0.2171,0.1321,0.253,0.2379,0.0616,0.2491,-0.0175,-0.7929,-0.3234,-0.1783,0.2385,-0.2412,0.6508,0.2039,0.0318,0.0785,0.2493,-0.0096,-0.3065,0.2211,-0.0343,0.1912,0.3873,-0.3169,-1.0642,-0.1011,-0.5164
Lichen Planus,-0.0422,-0.1857,-0.0683,0.2259,0.2673,0.4004,0.8713,-0.1224,-0.4197,0.1189,-0.2668,0.4276,-0.6857,0.2565,0.7192,0.0308,-0.096,0.4263,0.1731,0.1431,0.7379,-0.869,0.3163,-0.4119,-0.1974,-0.0078,-0.0133,0.2461,0.3888,0.1691,0.56,-0.3408,-0.316,0.0495,-0.6505,0.1198,0.6972,0.4054,0.1106,-0.022,-0.6043,-0.1417,-0.0141,0.3263,-0.1422,0.6527,-0.5253,-0.3811,0.4041,-0.2228,0.1837,0.796,0.0159,-0.0541,-0.0823,-0.4076,0.2894,0.2027,0.5647,0.1487,0.5664,-0.1663,-0.4813,2.7146,0.5914,-0.3451,0.014,0.112,0.0309,0.0828,0.0309,0.6779,0.494,-0.2258,-0.1103,0.141,0.2215,-0.4727,-0.0929,1.37,0.7436,-0.1684,0.2996,0.1915,-0.0561,-0.4229,-0.2015,-0.4826,-0.8413,-0.4593,-0.2931,0.589,0.2123,2.0406,0.3609,-0.6364,0.0045,0.7591,0.6428,1.6755,0.5266,1.1295,0.8734,0.8294,0.1084,0.3731,0.0087,1.3715,0.2818,1.3427,-0.5504,0.3272,0.494,0.4182,3e-04,-0.1601,-1.2554,0.3258,1.1981,0.3821,0.186,0.3711,0.177,0.1927,-0.3461,0.0969,0.1891,-0.0414,0.3333,-0.2135,0.384,0.16,-0.0028,0.6596,-0.4481,-0.3704,-1.0388,-0.2218,0.2274,0.3503,0.1763,1.0011,-0.0751,0.1035,-0.6067,0.0598,-0.0533,-0.4217,0.0859,0.2532,-0.0562,-0.0042,0.0192,0.0547,0.3383,0.8117,-0.0046,-0.0305,0.1236,0.6903,-0.3789,1.7059,0.8114,1.19,0.1997,1.1648,-0.4048,0.3252,-0.0071,0.6349,0.3708,-0.28,0.1862,1.5612,1.0259,-0.523,-0.1461,0.3552,-0.4725,-0.2466,0.9248,0.7246,0.8094,-0.7577,-0.5598,0.1035,-0.8207,1.5851,0.9583,-0.2869,-0.6957,0.5966,0.4906,-0.2316,-0.3699,0.2309,-0.2235,-0.8007,0.3265,0.3263,-0.419,-0.062,-0.4575,1.2175,-0.1402,0.1154,-0.0225,-0.4061,-0.7996,-0.3012,-0.7376,-0.5411,0.3721,0.0755,0.9961,-0.2577,0.3753,1.1803,1.8904,-0.3614,0.5082,-0.5456,0.3976,0.0231,-0.3936,0.4164,2.0612,0.0938,0.6758,-0.1477,-0.122,0.0684,0.446,-0.6041,1.4234,1.8413,1.1284,1.1498,1.2531,-0.7494,-0.2378,2.2332,0.0877,0.8155,1.0106,1.266,0.8273,1.1123,0.1529,0.4391,0.2372,0.0817,0.1167,0.2613,-0.2912,0.7685,1.4155,-0.3351,0.5903,0.3063,0.6084,-0.044,-0.3473,0.9079,-0.0454,1.0042,0.2838,0.9115,0.0718,-0.2549,-0.1971,0.2691,-0.7799,0.8822,-0.427,0.1199,0.0854,-0.0775,0.5485,0.0076,0.2204,0.0998,-0.167,-0.9378,0.6507,0.1535,-0.2634,0.4668,1.2339,0.818,-0.1333,0.4025,0.7433,0.5435,1.0036,0.0481,-0.0984,0.2602,0.4218,0.963,0.0826,0.254,0.1706,1.3124,-0.2944,-0.4138,2.6035,-0.1524,-0.1821,-0.2737,0.3032,0.1723,-0.1269,0.7117,0.748,0.4855,0.1417,0.5194,0.8277,0.7424,0.08,-0.1319,1.2271,0.312,0.232,0.8082,-0.2409,-0.7897,0.2926,-0.0763,0.8751,0.324,-0.127,0.2961,0.4734,-0.2572,-0.1017,-0.0875,-0.0174,0.0818,-0.4045,0.4462,0.1108,-0.7639,-0.679,0.2669,0.046,0.2877,-0.0905,0.1102,0.5123,-0.3403,-1.0759,0.049,1.7873,-0.0943,0.1699,0.0858,-0.0891,0.5676,1.407,0.057,1.7872,-0.2122,0.4062,-0.0979,-0.7213,0.1885,-0.4725,0.5062,-0.1255,0.0358,0.5498,-0.488,-0.6308,-0.5619,-0.8755,0.0252,0.6701,0.3714,0.2874,0.0688,-0.0156,0.0747,-0.3768,-0.1664,-0.2226,0.2097,0.6311,0.1832,-0.0444,-0.2534,0.4319,0.2478,0.7121,-0.2216,0.203,-0.009,0.1514,5e-04,0.9012,0.2581,0.4467,0.1256,0.5007,0.4259,-0.0754,0.4204,-0.376,-0.2523,0.6433,1.8822,0.8742,0.4146,0.0844,0.1587,1.1992,0.0866,-0.3994,0.1978,-0.0886,-0.2649,-0.226,-1.3179,-0.0162,0.8573,0.2791,0.1127,-0.1516,0.4875,0.071,0.228,-0.9047,0.8434,0.6618,1.3865,2.4684,1.4483,0.6492,1.1128,1.6324,-0.8181,0.5164,1.7473,0.4563,-0.2894,0.0648,-0.4752,-0.5997,-0.174,-0.003,0.9267,0.0529,1.5332,0.266,-8e-04,0.3222,0.3118,-0.1191,-1.3874,-0.0887,0.199,-0.0677,0.1797,0.1125,-0.2975,-0.4971,-0.3015,0.2809,0.4585,0.4566,-0.1155,1.3563,0.063,-0.0177,0.4854,0.5441,1.2772,-0.2942,-0.3719,0.2605,-0.0778,-0.2479,0.0109,0.4031,-0.1215,-0.4716,0.3887,-0.2675,0.2611,-0.7159,-0.258,0.2186,0.0255,0.0299,0.3772,-0.4637,-0.8381,-0.0053,0.7109,-0.3513,1.1592,0.1009,-0.3295,0.5281,-0.7648,-0.6493,-0.3827,-0.7268,-0.9779,0.8608,1.1116,-0.8615,0.0408,0.2837,0.0966,0.3397,0.1993,-0.5801,0.2212,1.0261,-0.0138,-0.9167,-0.5463,-0.3754,0.2413,-0.5614,-0.0536,-0.0265,-0.5863,-0.156,0.1486,-0.4599,-0.1988,-0.0474,0.0046,-0.473,-0.6398,-0.4028,-0.2772,-0.3281,-0.6125,0.6354,0.0754,-0.293,-0.351,0.0445,-0.1284,-0.5661,0.7085,-0.1599,0.0455,-0.4188,0.1239,0.0327,-0.901,-0.6161,-0.0847,-0.6289,-0.9102,-0.2008,0.3425,0.2284,-1.4711,-0.7756,-0.0655,-0.1761,0.1138,-0.1272,0.6166,-0.0971,-0.1107,-0.2064,-1.273,-0.1307,-0.3271,-0.4752,-0.3975,0.4663,-0.0302,-0.1205,0.7546,0.4163,0.1345,-0.1608,-0.447,-0.3152,-0.242,-0.4561,-0.3022,-0.0562,-0.2639,-0.2338,0.0161,0.0998,0.3241,0.019,-0.221,0.0913,0.3814,-0.1847,-0.0397,0.3034,-0.2064,-0.4259,-0.6227,-0.8431,1.5305,-0.3291,0.4378,0.4623,1.0842,1.4371,-0.4588,-0.5209,-0.304,-0.9675,-0.3647,-0.0778,-0.5269,-0.0315,0.6813,-0.3833,-0.0348,-0.1394,-0.0481,0.1767,-0.0641,0.1364,0.1723,0.0177,-0.0159,-0.4563,-0.1916,-0.1247,-0.2656,-0.2702,-0.229,0.0435,-0.1667,1.2819,-0.1483,0.3301,0.1268,0.3393,0.6856,-0.0357,0.087,-0.192,0.1885,-0.4089,-0.2807,-0.1444,0.2581,0.0632,-0.2188,0.0773,1.4453,-0.2703,-0.5045,-0.091,-1.9408,0.1674,-0.0592,0.1106,0.1012,-0.552,0.0872,0.2369,0.2034,0.7977,-0.6329,0.2829,0.0591,-0.1236,-1.331,1.3565,-0.158,0.8333,-0.0618,-0.0629,-0.1476,0.1786,-0.2048,-0.4408,-0.3053,-0.4631,0.5331,-0.4948,0.0055,3.4103,2.3609,0.012,0.6632,0.3326,-0.5901,0.2925,-0.3789,-0.3076,-0.4004,-0.1875,0.9382,-0.5407,0.1195,-0.5505,-0.315,-0.3373,-1.3072,-0.1599,0.194,0.8326,0.0452,-1.0234,-0.4305,-0.4274,0.4067,-0.2876,-0.1089,-1.0411,-0.6117,-0.1888,-0.3358,-0.197,0.0891,-0.2431,0.1728,-0.5414,-0.6162,-0.0086,0.093,-0.4406,0.0589,-0.3995,-0.0789,-0.209,-0.2765,-0.7191,0.1141,-0.6782,0.3247,0.3225,-0.0724,0.0376,0.1012,-0.5116,0.4676,0.4761,-0.0818,0.456,-0.2643,0.0622,-0.2764,-1.0399,-0.7765,-0.1734,-0.0942,0.9086,0.0837,-0.7404,1.0022,-0.69,0.0957,0.1938,0.1289,-0.1306,-0.2819,-0.5408,0.152,-0.4846,1.868,0.433,-0.2099,-0.5563,-0.5053,-0.1785,-0.0027,-0.5112,-0.2212,-0.398,0.1421,-0.3741,-0.7833,-0.4416,-0.3628,0.0807,-0.2934,-0.3333,0.4274,-0.5121,-0.4887,-0.606,-0.1112,-0.5012,-0.3324,0.0589,-0.1571,-0.1177,1.195,-0.0215,-0.4392,-0.4337,-0.4064,-0.1639,-0.6974,-0.2894,-0.5692,-0.2684,-0.5022,-0.3408,0.0765,-0.7202,-0.3622,-1.2114,0.3033,0.0113,0.3323,0.1222,-0.1762,-0.3735,0.6783,-0.8739,-0.0835,-0.5359,-1.5406,-0.5941,-1.3785,-0.4477,0.8059,-0.0546,0.1315,1.2056,-0.8351,-0.0664,-0.0571,-0.0804,-1.4426,0.1336,0.0098,1.5207,0.2755,-0.317,-0.4244,-0.3631,-0.3914,-1.154,-0.1429,-0.7461,-0.6689,-0.2403,0.1576,0.1766,-1.2154,1.6085,-0.5817,-0.2601,0.6327,0.1852,0.094,-0.6161,-0.4512,0.2053,-0.0304,-0.379,-0.2715,0.481,-0.3962,-0.0785,0.4725,0.1444,0.4504,-0.3591,0.3372,-0.7808,0.2421,0.3498,0.0846,-0.865,-0.1527,-0.378,-0.7282,-0.1945,0.2024,0.1799,0.2691,-1.0722,-0.4641,0.174,-0.9935,-2.3101,1.4387,-0.948,-0.5617,0.7821,-0.7727,1.3155,-0.7014,-0.5773,-0.6119,-2.0992,-0.2858,-0.2331,-0.0178,0.1009,-0.2498,0.5965,-0.042,0.7724,0.1562,-0.2491,-0.0256,-0.6244,-0.5109,0.0534,0.4526,-0.4682,0.9431,-0.6918,0.1569,-0.1254,-0.5791,-0.0063,-0.222,-0.0502,-0.4375,-1.1043,-0.2452,-1.0301,0.0871,0.106,0.2754,0.5931,0.054,0.0819,0.0951,-0.6054,0.0745,0.1367,0.2205,1.0977,0.4293,-0.0428,0.1767,-0.4354,0.7847,0.0228,0.8539,0.063,0.1737,-0.5658,0.1184,-0.1603,-0.152,0.2376,-0.1816,-0.8034,0.4893,-0.2733,2.9192,-0.4338,-0.5261,-0.6523,-0.6086,-0.5153,0.1464,-0.0392,0.177,-0.0717,0.3091,0.586,0.1726,-0.4993,-0.7033,-0.2345,-0.2591,-0.4514,1.2346,-1.2467,0.2037,-0.3324,-0.3398,-0.3829,0.6103,-0.0542,-0.054,-0.4353,-0.8944,-0.0798,-0.4612,0.2291,1.8613,-0.6823,-0.507,1.123,-0.6048,-0.019,0.4548,-0.9402,0.0822,-0.2835,-0.6196,-0.3743,-0.0364,0.6963,0.5902,0.0025,-0.4345,-1.0429,-0.0357,0.3164,-0.665,-0.4913,-0.0564,-0.3133,0.8886,-0.7884,-0.0135,0.458,-0.4722,0.12,0.6387,-0.8125,-0.7966,0.1722,-0.0347,2.1585,-0.1653,-0.3408,0.5795,-1.0043,-0.1555,0.1971,-0.9856,0.4127,-0.2066,-0.1303,0.0595,-0.677,0.0412,0.0059,-0.5631,0.2304,-0.596,-0.626,0.1175,0.9729,-1.0578,-0.2502,0.1282,0.0734,0.1107,-0.1328,-0.5603,-1.7725,-1.6473,0.4469,-0.4904,-0.4754,0.6773,-0.2845,0.5724,-1.1982,1.1881,-0.3029,0.0058,0.2119,-0.1943,-0.3873,1.3444,1.6085,-0.5012,-0.6211,-1.1135,-0.516,0.036,-0.3024,-1.2654,-2.472,-0.0939,0.0709,-1.1363,0.0865,-0.4368,-0.1736,0.4573,-0.1477,0.3493,-0.1209,-0.7245,0.1099,0.2761,-0.3876,0.015,0.1339,-0.5827,0.1296,-0.4658,-0.3907,1.3192,0.8643,-0.4003,-0.0127,0.135,-0.105,0.0613,-0.5074,0.829,-0.4082,0.7766,0.6621,0.5129,-0.1597,0.1104,-0.0292,-0.115,0.136,1.3256,-0.2262,0.5885,-0.2757,-0.3204,-0.4823,0.0225,1.0623,0.2301,0.9304,-0.035,0.0496,0.2309,0.7183,-0.7005,0.3339,0.7437,0.8683,-0.971,1.5209,0.8615,0.1695,1.0824,0.4085,0.0864,0.2245,-0.4123,0.0517,0.8521,-1.7423,0.4741,0.3754,-0.3946,-0.2622,-1.1218,-0.0824,-0.498,-0.1382,-0.1949,-0.663,-0.2563,-0.2614,-0.5934,-0.2618,-0.541,-0.1306,-0.7263,-0.288,-0.2415,0.3226,0.5144,-0.1333,-0.3316,0,-0.94,-0.3259,-1.0077,-1.8736,0.3845,-0.1858,1.3022,-0.0974,0.6632,-1.132,-0.047,-0.2634,-0.0712,-0.1674,-0.3303,-0.6771,-1.0814,-0.0269,-0.0153,-0.5334,-0.0902,-0.0507,-0.4606,-0.4692,0.3453,0.8862,0.3865,-0.1971,-0.3874,1.3213,-0.4441,-0.1362,-0.15,0.0833,-0.0353,-0.2462,-0.1576,-0.1052,0.2415,-0.3332,-2.2095,0.0247,-0.4259,-0.2681,0.8576,1.3047,2.012,-0.2096,0.7424,-0.45,1.9517,0.0254,-0.4818,0.3805,0.106,-0.3033,0.8831,0.0054,0.3035,0.2815,-0.4537,0.0598,-0.072,-0.6231,0.4421,-0.1884,0.8375,0.9053,0.9423,-0.1956,-1.0885,0.3001,0.0039,0.0801,-0.1295,-0.2898,0.5138,0.0528,-0.1124,-0.0622,-0.3266,-0.2175,-0.4189,0.4505,0.4699,0.3187,-0.1824,-0.2831,-1.0784,0.2974,-0.3869,-0.6,0.2027,-0.2076,-0.4124,-0.2915,-0.4246,0.5292,0.3884,0.016,-0.7214,0.1817,-0.4868,-0.6295,-0.4391,0.0729,0.3067,0.2143,0.0261,0.417,-0.7248,-0.5106,0.418,-0.0867,-0.2718,-0.4304,-0.8341,-0.256,-0.2963,-2e-04,-0.5231,-0.3118,0.6793,-0.2941,0.0164,-0.4326,0.1457,-0.2798,-0.263,0.0407,0.0846,-0.6861,-0.409,0.0966,-0.2218,2.0712,0.5829,-0.2588,0.2249,0.0098,-0.3746,-0.1052,-2.2576,1.4598,2.767,1.5791,-0.2792,0.6204,0.9462,0.239,0.0428,0.4275,-0.3108,-0.5405,-0.3413,-0.3043,-0.2431,0.731,2.5986,0.2708,0.316,1.7025,3.4572,3.4336,2.6909,1.8478,0.7309,1.4012,2.1589,2.4644,1.4553,1.3666,-0.0655,1.0364,0.5908,-0.0849,-0.3053,0.2666,-0.8018,1.0851,-0.1498,1.9553,1.3385,1.304,0.5426,-0.2487,0.0888,0.079,0.1912,-0.6924,0.0457,-0.3685,0.4336,-0.5423,-0.232,1.0955,0.3565,-0.1186,0.056,0.6191,-0.6607,0.3896,-0.1254,-0.2201,0.1283,-0.5918,0.0135,-0.1641,0.046,1.0877,0.7229,0.0349,0.2657,-0.4518,-0.137,0.5112,-0.2987,0.0252,-0.2604,-0.2881,-0.3036,-0.1448,0.1011,-0.5659,0.0984,-0.2987,-0.4316,-0.1857,0.1856,-0.7209,-0.3357,-0.0135,0.0734,2.1882,0.3183,0.3022,-0.0623,0.2002,0.2777,-0.5083,-0.1805,-0.5687,0.2435,0.3033,-0.8757,0.5132,-0.2941,0.6344,0.0588,-0.7003,0.6359,-0.0024,0.3532,0.6977,1.3161,0.1735,0.5577,-0.6319,-0.0227,0.7642,-0.1698,-0.3463,-0.0427,-0.0383,-0.2038,-0.2732,0.0049,2.3172,-0.2225,-0.0029,0.3358,-0.6585,-0.0676,-0.3866,0.0157,-0.6897,-0.2524,0.5672,1.0848,-1.0142,-0.299,2.1468,-0.1903,-0.2661,0.0338,0.2289,-0.7232,-0.239,0.9854,0.0932,0.5925,-0.5066,0.1805,-0.3341,-0.4242,-0.3426,-0.2601,0.357,-0.4288,0.0415,-0.2442,0.0036,-0.402,0.3534,-0.1998,-0.0414,-0.149,0.0096,-0.3109,-0.1037,-0.2246,-0.0378,0.3247,-0.1155,0.3965,-0.0607,0.9939,0.0666,-0.0163,0.7902,0.3694,-0.1421,0.0144,-0.2791,-0.6436,-0.1577,-0.6737,-0.3644,0.0297,0.6051,0.1229,-0.4487,-0.4012,-0.092,-0.7628,0.0024,-0.3414,-0.7385,0.0331,0.1132,-1.5041,-0.5466,-1.0168,0.1001,0.1488,-0.3023,0.2937,-0.2986,0.1517,0.0907,-0.3901,-0.106,-0.2568,0.1427,1.6854,-0.1181,-0.3931,0.1688,-0.4701,-0.6172,-0.1005,-0.1226,-0.1036,-0.2245,0.0019,0.3766,0.4156,1.5944,-0.0471,0.0746,-0.1105,-0.4825,1.3279
Lichen Planus,0.158,0.1759,0.0386,0.0647,0.0091,0.4237,1.0395,0.3027,-0.5624,0.4085,-0.0191,0.1443,-0.5486,0.3417,0.3065,-0.0613,0.5862,1.7186,-0.2856,0.5415,1.0292,-0.4125,0.2494,-0.2016,0.2102,0.3695,0.1862,0.9345,0.1377,0.4127,-0.1848,0.4784,-0.4372,0.3704,-0.5362,0.4693,1.1764,0.472,0.0127,0.4196,0.2752,-0.8755,0.2605,0.1791,-0.0495,0.1903,-0.4213,-0.4947,-0.1044,0.3068,-0.3737,0.1743,0.4745,-0.0526,0.1071,-0.3224,0.4294,0.6589,0.4106,-0.3457,0.4525,0.5946,0.6223,2.9811,0.8845,0.4076,-0.0261,0.043,0.0155,0.0825,-0.6546,0.6873,0.7729,0.0311,0.2984,0.5369,0.7477,0.0172,-0.239,0.3838,1.0383,-0.031,-0.1323,-0.139,-0.4395,0.1066,0.277,-0.1772,-0.5317,-0.7344,0.0401,0.7232,0.4243,2.3665,0.129,-0.3657,-0.1842,0.5078,0.5861,2.2332,-0.0214,1.058,0.5387,-0.0925,1.1582,0.6476,0.0378,1.793,-0.4156,2.4489,-0.0776,0.5444,0.561,0.1604,-0.1027,0.2028,-1.3219,0.9975,0.7492,0.5507,0.6224,0.1773,-0.1469,-0.0125,0.1793,-0.1438,-0.1188,0.5664,0.5847,0.0364,0.0347,-0.003,1.0561,0.139,-0.2723,0.2392,-1.581,-0.584,-0.5213,0.9654,0.0774,1.0723,-0.5391,-0.1199,-0.8961,-0.0604,0.3557,-0.0495,0.7354,0.1685,-0.0138,0.2861,-0.0976,-0.1107,-0.096,0.0152,-0.172,-0.4005,0.3367,0.6663,-0.0834,-1.376,-1.2011,1.2434,-0.0856,1.3921,0.3596,0.2392,0.8064,0.2752,-0.1911,-0.1889,-0.0876,0.5381,0.6255,0.0557,0.1522,-0.1776,-0.3968,-0.8118,1.3663,0.5227,0.1894,-0.6021,0.0287,0.1083,0.582,1.8366,-0.2352,0.5872,-1.6273,-0.2153,-0.7343,-0.1827,-0.8805,1.1904,-0.2622,-0.6077,0.1641,0.6484,0.2138,-0.6187,-0.5023,0.7285,-0.2881,0.0548,0.0455,0.0671,-1.2918,-0.0474,1.1543,-0.4895,0.5741,0.1574,1.0606,-0.1227,-0.0689,0.8562,2.2089,-0.0543,0.7073,-0.3833,0.2677,-0.0276,1.1369,-0.0079,2.0361,0.0375,-0.1061,-0.1015,1.0582,0.5263,0.189,-0.8334,1.0059,1.804,1.2276,1.3182,1.111,-0.9888,0.3728,1.9817,0.2479,0.7276,1.2239,1.1083,-0.0606,1.0806,1.0679,-0.4601,0.5683,-0.3947,0.1636,-0.0674,0.0063,1.113,1.1327,-0.2345,0.3866,0.1624,0.6388,-0.1428,-0.423,0.8175,-0.268,0.42,0.2183,0.8334,-0.6832,-0.6016,-0.0765,0.1389,-0.084,-0.3384,-0.2408,0.2059,-0.3317,0.1149,0.5604,0.3931,0.2958,0.5555,-0.0277,-0.5021,1.0855,0.4343,0.0533,-0.6047,0.3545,0.5143,-0.3575,-0.2384,0.7842,0.2058,0.1608,0.2434,0.3604,0.4103,0.1411,2.2338,0.157,0.7926,-0.1302,-0.0188,0.2973,0.1986,1.9706,-0.0377,0.478,0.5408,0.7112,-0.1642,0.2587,0.1719,-0.2021,-0.2133,-0.0736,1.4931,0.0478,1.0808,1.2395,0.1672,2.6261,0.2601,0.4672,0.4048,1.7796,-0.2205,-0.1614,0.4572,0.6224,-0.1292,0.4038,-0.171,1.1273,-0.1952,1.1556,0.408,-0.3634,-0.3422,-0.0924,0.2333,0.7431,-0.1538,0.1679,0.1602,0.37,0.1771,0.025,0.4464,0.8144,0.2386,-0.4713,0.2856,0.5994,0.0686,-0.0726,0.0765,0.3928,0.757,0.6272,0.3394,0.8048,-0.1952,0.9673,-0.0651,-0.7518,0.1847,0.1804,0.5992,-0.4216,0.0854,0.4925,0.0414,-0.0635,0.2266,-0.5801,-0.1549,-0.2295,1.4364,-0.0595,0.1145,-0.0747,0.3447,-0.4061,0.7124,0.0581,-0.1126,0.6331,-0.0348,-0.0898,0.2683,0.0722,-0.1483,0.5319,-0.1632,0.1162,-0.434,0.0554,0.5216,0.5039,1.4826,0.1938,0.0141,0.2402,0.3494,-0.2384,0.5405,-1.1931,-0.1806,0.2753,1.3722,0.8728,0.8247,-0.7496,0.816,0.5739,-0.1464,-0.1819,-0.2423,0.5563,0.0059,0.3421,-1.5844,0.0829,0.1755,-0.1032,0.398,-0.5499,-0.2431,0.0091,0.3519,-0.7564,0.9083,0.7827,0.6647,3.7489,1.7855,0.3789,1.231,0.8442,-1.5573,0.124,2.7892,-3e-04,-0.4679,0.0787,-1.8874,-0.0806,-0.2557,0.147,0.4289,0.3445,1.3687,0.4145,0.2807,-0.405,-0.0057,-0.4124,1.4861,-0.0627,0.1755,-0.3192,-0.1138,-0.1371,-0.8267,-0.9614,-0.6291,-0.0382,-0.3858,0.0453,-0.712,1.323,0.9828,0.2629,0.0707,1.0683,0.6028,0.1523,-0.188,0.1789,-0.3238,-0.1117,-0.0817,0.0613,-0.5552,0.0945,0.0034,-0.4606,0.1491,-0.6253,-0.7186,-0.167,0.103,0.3725,0.7276,-0.2868,-0.8992,-0.0262,0.1767,-0.2805,0.6932,0.2331,-1.3837,0.172,-0.8216,-0.5971,-0.2028,-0.8925,-1.1125,1.0262,1.852,-1.4967,-0.1079,0.1925,-1.5216,0.3052,-0.0238,-0.5938,-0.8128,1.1677,0.3154,-0.7437,-0.086,-0.9936,-0.3153,-0.2662,-0.6916,-0.0225,-0.1632,0.0289,-0.601,-0.7088,-0.1385,-0.1051,-0.0599,-0.2904,-0.1823,-0.089,-0.4648,-0.5007,-0.6519,0.2133,0.102,-0.252,-0.0368,0.0529,-0.4904,0.21,0.7535,-0.7048,0.4439,0.1805,-0.5796,-0.3189,-0.8017,-0.5644,0.0236,-0.8616,-1.4358,-0.0859,0.3925,-0.7845,-2.1115,-0.7981,-0.314,-0.0511,0.3116,0.3337,0.5674,0.2217,-0.3802,-0.3724,-0.7239,-0.2468,0.2242,-0.3761,-0.278,-1.0245,0.34,0.2189,0.4292,0.3254,0.3013,-0.3023,0.3154,-0.5566,-1.2988,-0.1195,0.0101,-0.217,-0.2967,-0.2959,-0.2706,1.2359,0.3584,0.0149,0.3804,-0.0534,-0.0335,-0.4154,-0.3335,0.4203,-0.0592,0.3094,-0.7608,-0.0776,1.6667,-0.3141,0.2094,-0.9048,1.075,1.2537,-0.6323,-1.3495,0.1171,-0.7005,-0.1704,-0.5881,0.1501,0.1058,0.5858,-0.3487,0.8057,-0.0575,-0.1273,0.6471,0.5697,0.0297,-0.1302,-0.4046,-0.4109,-0.5086,-0.4509,-0.4255,-0.3285,-0.1061,-0.2584,-0.286,0.2252,-0.0826,-0.2193,0.4318,0.108,0.2558,0.6586,0.0602,0.1576,-0.0865,-0.0783,-0.1388,-0.3755,-0.2119,0.0912,-0.2735,-0.2488,0.303,2.287,0.182,0.2453,0.3489,-0.9791,-0.349,0.4289,0.5989,0.201,-0.2454,0.2393,-0.154,0.8874,0.4407,-0.0661,0.4794,-0.0501,-0.202,-0.9087,1.2598,-0.4352,0.3629,0.4519,-0.1149,-0.1247,-0.3418,-0.0936,-0.2911,-0.2733,0.1797,0.6761,-0.7539,-0.4179,3.7655,2.6653,0.9526,0.2804,0.0374,-0.0269,-0.1092,-0.0843,-0.067,-0.0242,-0.0022,0.6706,-0.361,0.4968,-0.7105,-0.4545,-0.2219,-0.2774,-0.6892,-0.2897,0.1038,-0.1439,-0.5509,-0.4227,-0.1383,0.2866,-0.0671,-0.4543,-1.585,-0.2985,0.2185,-0.1408,-0.4067,-0.3345,-0.151,-0.6705,-0.803,-0.9251,-0.3832,0.4875,-0.1654,-0.1634,0.3478,0.2206,0.8134,-0.662,-0.1176,-0.0629,-0.528,0.6188,-0.3309,0.523,-0.5181,-0.1858,0.0202,0.0062,-0.1475,-1.1747,-1.1151,-0.8433,0.0755,-0.062,-0.2169,-0.303,-0.0357,-0.395,0.5312,-0.1702,-1.8036,0.5567,0.2273,0.945,0.3146,0.4016,0.0718,-0.983,-0.9423,0.1208,-0.2613,1.8196,0.239,-0.0591,-0.575,-0.0212,-0.2581,-0.0431,0.1132,-0.0163,-0.723,0.25,-0.7758,-0.3893,-0.3687,-0.5918,-0.3865,-0.2637,-0.8093,0.7635,-0.684,-0.1665,-0.1069,-0.3456,-0.209,-0.1674,-0.3863,-0.2647,-0.38,1.363,-0.18,-0.259,-1.2081,-0.2253,0.2178,-0.2046,-0.3449,-0.1954,-0.2235,0.0341,0.2487,0.5821,-0.431,0.0578,-1.7205,0.3526,-0.1576,0.2638,-0.2126,-1.0774,-0.5007,0.669,-1.3838,0.1485,-0.6339,-2.341,-0.6373,-2.2979,-0.5409,0.665,-1.1035,-0.156,0.5129,-0.8856,-0.4836,-0.0857,-0.4907,-1.5504,-0.4028,-0.261,1.7813,-0.2276,0.2004,-1.3476,-1.0945,-0.5997,-0.7627,-0.2825,-0.7217,-0.6926,-0.2651,-0.0916,0.1562,-1.4322,1.1175,-0.3593,-0.8464,0.1719,0.0955,0.0055,-0.7013,-0.0663,-0.3122,0.4464,-0.0079,0.1233,0.0303,0.3009,-0.1385,-0.1454,-0.2083,0.235,-0.0755,-0.9836,-1.2867,0.9197,0.1905,0.0309,-0.8757,0.3494,-0.6199,-0.4835,0.3087,-0.1343,-0.3255,-0.6553,-1.5325,-0.6266,0.0997,-0.8912,-2.0714,2.5145,-0.3422,-0.2222,0.6012,-1.0636,2.0861,-0.4589,-0.505,0.5348,-1.5531,-0.2503,-0.2717,-0.0073,-0.421,-0.6298,0.6048,0.1394,0.1089,-0.8504,-0.4098,0.2516,-0.2203,-0.4835,-1.0267,0.6505,-0.275,0.5233,-0.0344,-0.0583,-0.3084,-0.8347,-0.5176,0.1221,-0.2604,-0.3631,-1.3306,-0.4552,-1.4359,-0.6404,-0.9899,0.0361,0.1356,-0.213,-0.2223,-0.0382,-0.9824,0.193,-0.0211,0.2498,0.6887,0.2094,-0.554,0.006,-0.4481,0.6594,-0.0792,1.3231,0.4685,-0.1066,-0.707,0.1772,0.4808,-0.0979,-0.0694,-0.2176,-0.5174,-0.0814,-0.041,1.6365,-0.0328,-0.3361,-0.5288,-0.3136,-0.0968,-0.0028,-0.1202,0.0363,-0.6201,-0.5056,-0.3683,0.2611,-0.0932,0.0079,-0.36,0.0315,-0.3205,0.9881,-1.4983,-0.3092,0.0087,-0.2301,-0.1806,0.1223,0.2149,1.0642,-0.0859,0.1162,-0.1602,-0.4087,0.192,1.1735,0.6518,0.4378,0.7846,-0.4863,-0.038,-0.3792,-0.307,0.8308,-0.0999,-0.5698,-0.0076,-0.1995,0.6147,1.3013,0.191,-0.4238,-0.2189,0.284,0.1915,-0.4653,-0.5366,0.2899,-0.1895,0.0617,-0.6742,-0.2063,0.7807,-0.1978,0.3669,1.1116,-0.4716,-0.4794,-0.264,0.0709,2.7908,-0.2002,0.1679,-0.2437,-1.0853,0.4226,0.3542,0.1584,-0.2574,-0.1688,0.3639,-0.1724,-0.4425,0.1911,-0.7601,-0.2645,-0.1979,-0.3319,0.3327,0.1782,0.294,-0.7832,-0.0169,0.1707,-0.4451,-0.1766,0.4243,-1.1847,-2.0489,-1.4748,0.6337,-0.5721,-0.3955,0.2491,-0.1365,-0.2757,-1.1258,0.3248,0.3189,-0.3808,0.1808,-0.6128,-0.0782,1.1577,1.0148,-1.0664,-1.148,-1.1745,-0.7706,-0.5058,-0.3567,-1.8522,-4.2176,0.0417,-0.0277,-0.2451,-0.0235,-0.6534,-0.5663,0.5121,-0.2117,-0.3132,-0.3771,-0.7855,0.01,-0.3142,-0.3048,-0.1063,0.3187,-0.7272,-0.5476,-1.1914,-0.5622,0.5341,0.8312,-0.5958,-0.4405,-0.1464,-0.5217,-0.5533,-0.715,-0.142,-0.0681,0.3076,0.7639,0.1529,-0.5273,0.5686,-0.4263,-0.5351,0.2022,0.0678,-0.583,0.582,-0.2374,-0.4935,-0.9689,-0.5692,0.9803,-0.1663,0.4467,-0.3083,-1.1255,-0.0513,0.0998,0.4424,0.1348,0.4611,0.2458,-0.15,0.9777,0.9446,0.1177,-1.0291,0.7122,0.2021,-0.2654,-0.6139,-0.1618,0.2255,-2.0582,0.5071,-0.301,-0.639,-0.101,-0.8781,-0.0903,0.185,0.0885,0.2977,-0.7581,-0.1486,-0.618,-0.4916,-0.1778,-0.0709,-0.5431,0.1974,-0.5124,-0.4362,-0.1163,0.815,-0.2031,-0.1961,-0.2164,-0.5758,-0.2507,-0.2464,-3.0384,0.5667,-0.4126,0.6395,-0.4237,0.2429,-0.9884,0.3122,0.2695,-0.251,0.2139,-0.4581,0.0612,-0.968,-0.2197,0.2964,-0.3372,-0.132,0.0259,-0.062,-0.4493,0.5128,0.7211,0.223,-0.1462,-0.4541,1.5483,-0.7113,-0.1082,-0.2824,0.3375,0.3564,-0.2498,-0.304,-0.0996,-0.1292,-0.1034,0.0129,-0.4278,0.1229,0.1926,1.0751,0.8303,0.7995,-0.3188,0.0493,-0.6395,2.0133,0.7043,-0.3164,-0.0785,0.1516,-0.8078,-0.1549,-0.1514,0.3513,0.3932,0.0456,0.0287,-0.4581,-0.2016,0.2449,-0.85,-0.1893,0.529,1.2691,-0.2614,0.2672,0.5755,0.1364,-0.0394,-0.0393,-0.1101,0.5589,-0.1925,-0.5035,-0.1797,-0.146,-0.3359,-0.2355,0.6828,-0.1346,0.2878,-0.0819,-0.2854,-0.5616,0.3528,-0.1194,-0.1344,0.4722,-0.2574,0.0166,-0.6398,-0.4077,0.1074,0.9653,-0.1076,-0.8546,0.1351,-0.0392,-0.2441,0.0041,-0.7094,0.1585,0.3279,0.1489,-0.2846,-0.5948,-0.3024,-0.51,-0.0487,-0.8405,0.3199,-0.4382,-0.3491,-0.2846,0.0832,-0.3343,-0.0203,0.597,-1.502,-0.5297,0.1242,-0.2765,0.1711,0.2276,-0.2179,-0.0817,-0.564,0.1704,0.0821,-0.5734,2.8865,-0.4252,-0.245,-0.2144,-0.1507,-0.4959,-0.2756,0.5718,2.0924,2.2254,0.4694,-0.0045,0.3875,0.5404,0.3848,0.0415,0.4515,0.4523,0.1954,0.0417,0.1735,0.3845,0.6626,1.4166,0.4771,0.8667,0.7502,1.8298,1.9367,1.9511,1.6709,0.2199,2.0116,2.1086,-1.7705,1.2973,0.476,0.4832,1.0178,0.3909,0.3951,0.1245,-0.0579,-0.3127,0.5621,0.2879,1.929,1.7649,0.6875,0.0847,-0.0185,-0.2201,-0.1586,0.0602,-0.8705,0.6536,-0.5312,0.6492,0.361,-0.1566,0.4861,0.7876,-0.2736,-0.2022,0.1216,-0.1265,0.3878,-0.2839,0.179,0.2821,-0.823,0.2964,-0.1247,0.1704,0.7588,0.8065,0.0503,0.5767,-0.0625,0.1955,0.554,0.0645,0.116,0.3115,-0.1215,0.0696,0.0873,0.8136,-0.7054,-0.1624,0.0256,0.1322,0.2559,0.288,-0.5061,-0.2792,0.0134,-0.0466,0.1674,0.346,0.7138,0.1784,-0.7413,0.1283,-0.003,1.3735,-0.5638,0.0605,0.3702,-0.7193,-0.3985,0.1685,0.7873,0.8118,-0.6672,0.3554,-0.4818,0.2417,0.2596,0.9189,-0.3563,0.4283,-0.2325,0.0469,0.7707,0.6243,-0.295,0.4212,0.1602,-0.1952,0.197,0.0157,1.5771,-0.5299,-0.3639,-0.5101,-0.3999,-0.7418,0.2667,-0.3129,-0.4786,-0.4641,1.1254,1.1791,-0.1484,-0.4327,1.1276,0.076,-0.3361,0.1515,-0.4122,-0.8633,-0.2819,1.7562,-0.2967,0.0971,0.1384,0.0071,-0.2413,-0.3078,-0.3082,-0.0128,0.3232,-0.4362,-0.4612,-1.0178,-0.1476,-0.3417,0.0936,1.0746,0.1095,-0.3856,-0.0596,0.1458,-0.0806,0.4051,-0.3081,-0.02,0.4921,-0.5895,-0.1195,0.3956,-0.5304,-0.4961,0.432,0.0285,-0.0129,0.5596,0.0717,-0.0567,-0.3621,0.1101,0.0634,-0.1735,0.174,0.5977,-0.7676,-0.1522,-0.1234,-0.4198,-0.4007,-0.1409,-0.3676,0.1818,-0.194,0.0025,-0.2434,-0.4493,0.2419,-0.8805,0.0953,0.4312,-0.7393,-0.0799,-0.0519,-0.2139,0.3264,-0.2977,-0.6697,1.8631,-0.2609,-0.0486,-0.2069,-0.0068,0.0204,-0.3844,0.2273,-0.0275,-0.5445,-0.3065,0.2066,0.5626,1.3351,-0.1144,-0.2578,-1.059,0.6155,0.4985
Lichen Planus,-0.6568,0.2787,-0.117,-0.8267,-0.0811,0.7132,0.263,0.8095,-0.118,0.6245,0.2563,0.7708,-0.4739,0.2346,0.7698,-0.089,-0.2942,1.1988,0.2396,0.0661,1.3899,-0.2101,-0.3361,-0.1267,-0.1444,0.0492,0.0036,0.8257,0.4939,0.4116,-0.3635,0.0246,-0.297,0.6431,-0.5364,-0.2002,0.8072,0.0216,-0.1466,-0.1132,-0.2577,-0.3971,0.3054,0.3471,0.1949,0.2093,-0.2611,0.6463,0.185,0.4824,-0.6643,0.5908,0.3816,0.1117,-0.235,-0.3048,-0.0183,-0.2581,1.1232,0.194,0.6209,0.6545,0.2599,1.997,0.9077,0.4967,-0.253,0.5339,0.2283,-0.2648,-0.218,0.8903,0.856,0.1708,0.4765,0.4821,0.3304,0.2307,0.0206,0.329,1.1292,-0.1429,-0.0696,0.4012,-0.4092,0.1602,0.3492,0.3983,-0.5837,-0.5855,0.0934,0.0027,0.0936,1.2936,-0.2877,-0.1842,-0.3428,0.6743,1.5705,1.9004,-0.2101,0.9698,0.2286,0.001,0.897,0.4142,0.654,1.4177,-0.2293,0.9664,-0.3259,0.298,0.4618,-0.1183,-0.4912,0.1824,-0.927,0.8047,1.4115,0.2355,0.4959,0.3269,0.1536,0.2211,0.2174,-0.1883,-0.3026,-0.0703,0.4704,-0.0344,-0.6613,-0.1108,1.4541,-0.2181,-0.3293,0.6727,-1.25,-0.0725,-0.4892,0.3455,-0.0964,1.0446,-0.3972,-0.1466,-0.4745,-0.0124,0.3829,-0.3643,0.4905,0.4907,-0.3102,-0.7755,-0.1331,-0.2179,0.0241,0.9479,1.0836,-0.6068,0.326,0.6939,-0.2538,-1.4512,-1.1355,1.4348,-0.2155,1.2019,0.1029,0.4279,1.1385,0.2833,0.1463,-0.5638,-0.0345,0.267,0.0063,-0.1249,0.1185,0.2719,-0.0455,-1.0375,1.4678,0.8019,-0.0459,-0.6374,0.3429,0.0179,0.1914,1.8369,-0.2183,0.839,-1.7031,0.0819,-0.8424,-0.229,-0.7612,-0.2079,-0.5849,-1.5523,-0.5114,0.7763,0.3781,-0.3621,-1.113,0.6258,-0.5498,-0.5294,0.315,0.0391,-0.7441,-0.0636,0.3231,-0.2719,0.0189,0.2635,0.5354,-0.3866,0.231,0.3031,1.4055,0.3814,0.603,-0.7195,0.2006,0.3734,0.6692,0.2293,2.0224,-0.2965,-0.1143,0.141,1.708,0.6407,-0.0663,-0.4136,1.1573,2.0243,2.208,1.23,1.0015,-0.3582,0.5501,2.2728,-0.1347,1.5172,1.3906,0.9597,0.2339,1.065,1.4964,-0.3901,0.0739,-0.0204,0.1184,-0.1576,-0.3334,0.9136,1.2189,0.1709,0.6369,0.5053,0.3661,-0.7874,-0.3772,1.8676,-0.2134,-0.0277,0.4053,0.8538,-0.0981,-0.0379,0.2653,0.521,-0.3387,0.806,-0.7575,-0.0458,-0.6107,-0.1415,1.1084,0.2297,0.2423,0.6973,-0.2018,-1.0756,1.1754,0.1319,0.2788,-0.9989,0.4309,0.1944,-0.6754,-0.7883,0.8872,-0.2235,0.1569,-0.629,-0.1677,-0.0755,0.1702,2.2175,-0.0872,0.5936,-0.1627,1.2793,0.2625,-0.583,2.3747,-0.1524,0.1099,0.1316,0.7026,-0.7974,-0.5956,0.0704,-0.0728,0.0741,-0.4833,1.6659,-0.7016,0.2567,0.0399,0.9625,0.8309,0.2475,0.5893,0.4205,0.9663,0.4447,-0.2097,0.3503,0.5399,-0.4827,0.1718,0.185,0.6517,-0.2064,0.7984,-0.0235,-0.6539,-0.1585,-0.1839,0.1121,0.3115,-1.1578,-0.2792,-0.199,-0.0054,0.7113,-0.1435,0.7785,1.0639,-0.0565,-0.5541,0.4015,0.5108,0.113,0.071,-0.3087,0.1582,0.8195,0.5985,0.4606,1.2701,0.1882,0.6499,-0.2775,-1.1617,0.6207,-0.136,0.4738,0.0474,-0.0822,-0.1549,0.1337,-0.4176,-0.7396,-0.2117,-0.0618,0.0682,0.6423,9e-04,-0.0197,0.1074,0.0541,-1.0964,1.0683,0.0116,-0.3895,0.2819,-0.1922,-0.0072,-0.0823,0.2579,0.0048,0.4643,-0.1374,0.0924,-0.2666,0.2975,0.0582,0.6389,0.1176,0.1291,0.4564,0.5861,0.4823,-0.4427,-0.3594,-1.1331,-0.3202,0.101,1.7515,1.3894,0.5403,-0.1951,-0.034,0.7206,-0.1035,-0.0862,0.1046,0.0663,-0.3136,0.6323,-0.6417,0.1383,0.6635,0.0905,0.2395,-0.6355,0.0292,-0.0117,-0.1523,-0.7516,1.3746,1.0816,0.115,4.438,2.3141,0.4512,1.5709,1.2525,-1.1835,0.5667,3.6031,0.0641,-0.6052,-0.0156,-1.6188,-0.2799,-4e-04,0.1209,0.7684,0.1978,1.8935,0.3373,0.4826,0.1723,-0.0025,0.0966,1.0046,-0.1595,1.1375,-0.1634,-0.1046,0.1158,-0.3093,-0.8111,-0.2239,0.0295,0.2312,-0.0482,-0.6713,1.241,1.0743,-0.1923,-0.1808,0.9057,1.0899,0.6726,-0.0195,0.4529,-0.3333,0.2712,-0.3094,0.0154,-0.4189,-0.2804,0.0254,-0.4369,0.0514,-1.1058,-0.2188,-0.4343,-0.0326,0.3078,0.8715,-0.5848,-0.7482,0.6046,0.2141,0.0939,0.5595,0.7501,-1.2122,0.1916,-1.8116,-1.092,-0.12,-1.2273,-0.9535,0.8431,2.4565,-1.5153,-0.2828,0.3154,-2.3625,0.4877,-0.236,-1.3215,-0.6304,1.3453,0.0443,-0.8428,-0.0595,-0.659,-0.2975,-0.1311,-0.2158,-0.2643,-0.1616,-0.0244,-0.4587,-0.8031,0.0161,0.0835,-0.1981,-0.0847,-0.0977,0.0973,-0.6791,-0.5963,-0.9026,0.5264,0.1405,-0.3677,-0.4906,-0.1116,-0.3736,0.1361,0.7789,-0.6327,0.834,-0.4875,-0.3241,-0.3963,-0.6947,-1.0057,-0.1721,-0.9715,-1.3293,-0.2736,0.2436,-0.6825,-2.3807,-0.8266,-0.169,-0.2943,-0.1858,0.187,0.6936,0.0109,-0.2236,-0.2308,-0.5511,0.2846,0.2629,-0.746,-0.2629,-0.4028,0.3517,-0.0792,0.326,0.2429,0.1692,-0.1307,0.4889,-0.2458,-0.851,-0.8149,-0.0319,-0.0234,-0.9918,-0.3087,0.2292,1.2189,0.0398,0.1738,-0.0868,-0.2797,0.1927,-0.601,-0.2497,0.161,0.1418,0.3407,-0.3705,-0.1792,1.7852,-0.0392,0.0176,-0.8632,1.3198,1.6641,-0.3401,-1.1804,-0.1802,-0.3109,-0.4891,-0.5195,-0.1231,-0.0147,1.0022,-0.204,0.2193,0.2973,0.1464,1.09,-0.343,0.1513,-0.0951,-0.6401,-0.718,-0.3062,-0.3074,-0.3656,-0.3621,-0.4428,-0.0564,-0.4794,-0.2496,0.3879,0.2119,0.0115,0.3529,-0.0501,0.564,-0.0962,-0.0131,-0.1601,-0.0709,-0.0746,-0.6621,-0.495,0.0955,0.0726,-0.4669,0.1049,2.8303,-0.1622,0.1185,0.1794,-0.832,0.2113,0.9878,1.0879,0.8823,-0.2832,0.1694,-0.4078,0.1384,0.6745,-0.3852,-0.1437,-0.1802,-0.026,-0.6603,1.1486,-0.4875,0.5251,0.2043,0.2559,0.1304,-0.0898,-0.1499,-0.4262,-0.3991,0.109,0.3246,-0.2716,-0.5182,4.8297,3.5064,1.6883,0.3551,0.2608,0.5005,0.0762,-0.0786,0.0354,0.0645,0.1968,1.4491,0.1587,0.0273,-0.6321,-0.415,-0.2791,-0.4957,-0.0444,0.0389,0.3769,-0.0884,-0.2062,-0.6888,-0.2252,0.6428,0.2686,-0.0091,-1.2983,-0.6256,-0.2071,-0.1993,-0.2895,-0.3955,0.13,-0.4648,-0.7808,-0.5556,-0.0335,0.1036,-0.3708,-0.4675,0.2182,0.4312,1.058,-0.9785,-0.0871,0.0089,-0.2763,0.0456,-0.5917,0.3786,-0.1928,-0.1606,-0.0167,0.4881,-0.2804,-1.7131,-1.1415,-0.5118,0.0459,-0.1395,-0.5695,-0.6231,-0.17,-1.2618,0.4574,0.4149,-1.7015,0.9497,-0.2288,-0.0115,-0.1278,0.0775,-0.2438,-0.2586,-0.7968,0.1587,-0.4987,2.741,0.9921,-0.2057,0.054,0.0306,-0.1083,0.0732,0.6254,-0.2882,-0.3477,0.4972,-0.777,-0.5928,-0.9104,-0.7213,-0.4517,0.2811,-0.9885,0.5358,-0.681,-0.2699,-0.4432,-0.4301,0.157,-0.0761,-0.0176,-0.0571,-0.3389,0.591,-0.0431,-0.1549,-1.1831,-0.1518,-0.1218,-0.5188,-0.4005,-0.6923,-0.183,-0.1864,0.2247,0.4185,-0.4515,0.3202,-1.69,0.348,-0.0753,0.3972,-0.1875,-0.8301,-0.3993,1.476,-0.729,-0.3269,-0.5082,-2.5447,-0.5796,-2.6372,-0.4987,-0.4075,-0.988,0.2955,0.2723,-0.8592,-0.1677,-0.1034,-0.461,-1.5926,0.1608,-0.2303,1.0541,-0.4009,-0.0145,-0.9127,-0.658,-0.0956,-0.4852,0.0147,-0.8272,-0.9046,-0.3438,-0.2079,-0.1713,-1.4429,1.4377,0.4978,-0.6838,0.3005,0.0158,0.0218,-0.388,-0.7693,-0.0746,0.19,-0.4424,-0.5343,0.3422,0.1502,-0.7101,-0.4089,-0.233,0.1963,-0.1709,-0.86,-0.8547,0.1822,0.2366,-0.3388,-0.4785,-0.0596,-0.3303,-0.2151,0.0113,0.0241,-0.2178,-0.4688,0.0092,-0.412,-0.222,-0.6804,-3.5348,3.5948,-1.4224,-1.3143,0.3094,-0.6658,3.2223,-1.6601,-0.7568,0.8879,-1.23,-0.3203,0.1626,-0.2613,-0.1926,-0.3983,0.2004,0.5318,0.2167,-0.6603,-0.0941,0.6909,-0.7128,-0.7997,-0.3213,0.8359,0.0921,0.1103,-0.4123,0.1198,-0.5051,-0.2397,-0.294,0.355,-0.0298,-0.6362,-1.3905,-0.1767,-1.1358,-0.4129,-0.9368,0.3773,0.6132,-0.3145,0.0868,-0.3562,-0.668,-0.2552,0.3693,-0.0333,0.9972,0.0963,-0.6419,-0.2933,-0.1896,0.9099,-0.2905,1.3874,1.0242,-0.2677,-0.5183,0.3469,-0.2799,-0.4989,0.2114,-0.0683,-0.5037,0.067,0.3359,1.9158,0.2447,-0.3092,-0.3091,-0.2217,0.1158,0.1915,-0.1299,-0.0842,-0.4093,-0.3377,-0.4662,0.1369,-0.1025,-0.5134,-0.0329,-0.2519,-0.2157,0.8305,-1.0772,0.4602,0.2533,-0.1438,-0.1264,0.5317,0.3081,0.3141,0.0669,0.3416,-0.4569,-0.5139,0.3732,1.4816,0.4837,0.0255,0.9113,-0.1751,0.9746,-0.0584,-0.2492,0.1724,-0.3277,-1.3386,-0.3968,-0.3384,0.557,2.3496,-0.0579,-0.8496,-0.2446,0.6305,0.2087,-0.9727,-0.8513,-0.379,-0.6846,0.9824,-0.6634,-0.1566,0.3676,-0.4514,-0.3648,0.3982,-0.2163,-0.8532,-0.2415,0.6817,-0.9017,-0.2669,0.3974,0.1283,-1.0888,-0.0464,1.4422,0.3727,-0.1324,-0.0191,-0.7431,-0.4795,-0.2511,0.4227,-0.6491,-0.0263,-0.2562,-0.3298,-0.2642,0.276,0.8306,-0.5508,-0.4207,0.4619,0.0175,0.0505,0.421,-0.2323,-1.475,-1.2035,1.065,0.1137,0.0498,0.523,-0.4696,-1.0378,-0.9054,0.6442,0.5663,-0.1018,0.0261,-0.4022,0.2597,1.9572,2.2552,-0.1595,-0.3297,-0.2665,-0.4948,0.5156,-0.4053,-1.7487,-4.3692,0.3357,0.2245,-0.6562,0.1295,-0.2509,-0.0441,0.4685,0.0183,-0.0804,-0.5011,-0.6468,0.9796,0.066,0.0921,0.1418,0.8167,0.3183,-0.0301,-0.6994,-0.3002,0.5194,0.7183,-0.8512,-0.1137,-0.3334,-0.098,-0.4603,-0.7015,-0.1306,0.2049,0.3256,1.4542,0.0761,-0.2489,0.5059,-0.3907,-0.1611,0.1132,0.3622,-0.035,0.6263,0.275,-0.2656,-0.0688,-0.2957,1.4614,-0.2536,0.51,-0.1863,-1.061,-0.2901,-0.2223,0.1297,-0.0769,1.3529,0.3487,-0.3013,0.9299,1.9925,0.4973,-0.908,0.4771,-0.0088,0.2481,0.0487,-0.019,-0.2835,-2.6286,0.3782,-0.0908,-0.7115,-0.217,-1.072,0.0153,-0.0275,-0.033,0.0121,-0.5695,-0.3328,-0.6824,-0.8009,-0.2353,-0.1725,-0.6634,-0.0886,-0.6717,-0.7193,-0.1894,0.5109,-0.6128,-0.283,-0.438,-0.6631,-0.5714,-0.6109,-2.3677,1.368,0.4605,0.4343,-0.8378,-0.2322,-0.9855,0.2077,-0.0687,0.0042,0.0946,-0.4575,-0.121,-1.5085,-0.0157,0.1048,-0.6612,-0.2878,0.4415,-0.2048,-0.1806,0.1087,0.3279,0.2983,-0.4965,-0.7344,1.8925,-0.6238,-0.1752,-0.5256,0.3158,-0.2011,-0.3693,-0.5886,-0.7261,0.245,0.2045,-2.6509,-0.2618,-0.001,-0.127,1.291,1.4346,1.0939,-0.6762,-1.4077,-0.3244,2.4309,0.9556,-0.5906,-0.338,0.2018,-0.5065,-0.0055,-0.0561,0.6627,0.3111,-0.472,0.2057,-0.5528,-0.3936,0.7337,-0.2908,0.8213,1.1741,1.2865,-0.4096,-0.9493,0.8048,-1.1581,-0.0214,-0.2853,-0.3646,0.4798,0.017,-0.1633,-0.0896,-0.4032,-0.416,0.0746,0.7206,-0.3564,0.2382,-0.397,-0.5842,-0.8473,0.1057,-0.3121,-0.8121,0.2931,-0.4836,0.0511,-0.9497,-0.612,0.0707,1.3579,0.2059,-0.9951,0.387,0.35,0.1253,0.1363,1.073,0.5546,0.856,0.7069,0.2399,-0.7434,-0.2603,0.6002,-0.1983,-0.9351,0.8251,-0.3039,-0.0651,0.0397,0.453,-0.2483,-0.3292,1.2572,-0.6385,-0.3035,0.1743,-0.2021,0.5394,-0.2796,-0.3724,-0.1212,-0.3315,-0.1621,-0.4163,-0.4322,3.0691,-1.2566,-0.6668,-0.4546,-0.0383,-0.2205,0.0168,0.8979,2.1864,3.1502,-0.0987,0.0964,0.1674,0.9288,0.0565,-0.1225,0.2466,0.055,0.0231,-0.0875,-0.0221,5e-04,0.1483,1.2649,0.1578,0.3276,0.0653,-0.2019,-0.1085,1.3779,1.0763,0.0784,2.2245,2.3924,-1.9047,1.2487,0.793,0.7431,0.9825,0.4918,0.4023,0.3979,0.1259,-0.6016,0.2702,0.0986,2.6057,1.3192,1.3329,0.7647,-0.1723,0.5665,0.4925,-0.0271,-0.728,0.6737,-0.7671,0.5401,0.5181,-0.377,0.1636,0.7522,-0.5763,-0.1702,0.3504,-0.7,0.3806,-0.0691,-0.1085,-0.0746,-0.989,0.018,-0.0025,0.5733,0.454,0.6514,-0.2455,-0.1064,-0.3056,-0.0133,0.4257,-0.2349,-0.0532,-0.0631,-0.2742,-0.1693,-0.0808,0.3572,-0.5483,-0.6254,-0.1775,-0.0102,0.0435,0.5807,-0.8247,0.049,-0.2183,-0.0889,1.6783,-0.002,0.1646,0.223,-0.6237,0.1328,-0.5267,-1.1344,-0.8618,0.5326,0.6708,-1.1072,-0.1705,-0.3821,0.3278,0.3008,-0.8456,-0.0624,-0.2834,0.0273,0.2784,0.7374,-0.5268,-0.095,0.0824,-0.0574,0.7945,1.1495,0.0019,-0.2843,-0.3824,-0.1868,-0.1701,-0.0926,1.8195,-0.488,-0.2614,-0.3144,-0.4838,-1.0153,-0.1614,-0.1416,0.2007,-0.4214,1.559,1.461,-0.3373,-0.0954,1.1169,-0.0908,-0.424,0.0716,-0.2984,0.4196,-0.4387,1.7721,-0.3295,0.1115,-1.8428,-0.4143,-0.2706,-0.404,-0.2475,0.8891,0.1562,-0.5043,-0.5627,-0.202,-0.1725,-0.4973,-0.1503,0.262,0.0049,-0.8429,0.1565,0.2829,0.0816,0.5807,-0.7656,-0.2417,0.9549,0.0635,-0.1651,0.1192,-0.9798,-0.0848,0.4521,-0.2404,-0.1281,0.0113,-0.2529,-0.1714,-0.6252,-0.5201,-0.4204,-0.3735,-0.1157,0.3935,-0.956,-0.3035,-0.3785,-0.3511,-0.697,-0.3068,-0.9411,0.1884,-0.2171,-0.6944,-0.6106,-0.5896,0.1807,-0.0895,0.3177,0.1723,-0.8191,-0.3392,-0.097,-0.0116,0.239,-0.6109,-0.1047,2.9411,-0.1348,0.1099,-0.3797,-0.0168,0.329,-0.7163,-0.1407,-0.2453,-0.941,-0.1281,0.6463,0.3205,1.3371,-0.0842,-0.257,-0.2479,0.2574,0.4994
Lichen Planus,0.2368,0.1013,-0.2997,0.4225,0.462,0.5776,0.4615,-0.6573,-0.2886,0.096,0.1186,0.244,-0.159,0.2194,0.1868,0.2164,0.5087,0.991,-0.3077,0.3133,0.9305,-0.0929,0.2402,-0.0836,0.1418,0.2825,0.1142,0.8672,0.2398,0.3705,-0.5838,0.2518,-0.2414,0.6235,-0.1678,0.2426,1.0741,0.1542,0.0675,0.0986,-0.3092,-0.247,0.0717,0.584,-0.2328,-0.0532,-0.1612,-0.0143,0.2994,0.3068,-0.3052,-0.2658,0.5175,-0.0558,-0.1667,-0.0581,0.4238,0.0927,0.5013,0.018,0.0598,0.1888,0.3234,2.4017,1.4933,0.1928,0.1204,0.2329,-0.1566,-0.3073,0.2522,0.6566,0.634,-0.3931,0.2265,0.2727,0.2454,0.0527,-0.1287,0.3371,0.445,-0.3028,-0.4736,0.4405,-0.28,-0.1115,0.2251,0.2467,-0.3189,-0.4467,-0.2117,0.4191,0.2858,1.4806,-0.3978,-0.7062,-0.0883,0.5135,1.1572,2.0327,-0.1841,0.8113,0.5166,-0.3535,0.8867,0.3984,0.5533,1.3493,-0.1886,1.1896,-0.0122,0.4708,0.4362,0.0032,-0.4728,-0.0533,-0.3801,0.6333,0.777,0.3488,0.7734,0.1587,0.0643,-0.0039,0.5129,-0.467,-0.1591,0.3021,0.2405,-0.2495,-0.0845,-0.172,0.7085,0.5456,0.1088,0.3118,-1.4213,-0.499,-0.7988,0.3857,-0.3493,1.1335,-0.4099,-0.283,-0.3353,-0.0802,0.4379,0.2279,0.3622,0.0155,-0.0633,0.3786,0.0386,-0.2222,0.1368,0.1992,-0.1899,-0.6785,0.4139,0.7742,0.4249,-2.8366,-2.688,1.1662,-0.3803,1.0836,0.7261,0.277,1.254,-0.0384,-0.1744,-0.2702,0.5758,0.2072,0.0931,-0.0733,0.1263,0.3479,0.0179,-1.1166,1.2253,0.9129,0.1091,-0.82,-0.3467,-0.1441,0.2444,1.5379,-0.5243,0.487,-1.9486,-0.2442,-1.0802,-0.3062,-0.7625,0.6784,-0.4716,-1.4767,-0.698,0.3388,-0.0455,-0.276,-0.5291,0.4096,-0.8845,-0.9168,0.1621,-0.6035,-0.3668,0.0546,0.4918,-0.5022,0.0272,-0.0216,0.7963,-0.1577,-0.1926,0.3257,1.1878,0.206,0.6179,-0.5991,-0.1212,0.1681,0.5716,0.4297,2.7492,0.1213,0.1225,0.4247,1.0716,0.665,0.21,-0.4752,0.9778,2.5038,1.5081,1.5316,1.3348,-1.0441,0.4633,2.9822,-0.0343,1.2698,1.7929,1.2875,-0.1054,1.6726,1.1915,-0.3666,0.0255,-0.2955,-0.1776,0.1063,-0.2066,0.9753,1.7972,-0.1346,0.856,0.4184,0.4742,-0.3977,-0.4977,0.8521,-0.3606,0.2511,0.1576,1.2065,-0.3175,-0.353,0.0941,0.3305,-0.2823,0.0064,-0.7429,0.2447,-0.1807,-0.0347,0.6765,0.1675,0.2827,0.7444,0.2981,-0.9579,0.9109,0.3827,0.0689,-0.3855,0.5312,0.222,-0.2842,-0.4371,0.9635,0.3186,0.3314,-0.1156,0.1159,0.2623,0.6159,2.0708,0.1229,0.3657,-0.2114,0.4757,0.5017,-0.2327,1.844,-0.0438,0.0124,0.3421,0.4477,-0.2866,-0.3282,-0.1173,1.101,-0.0363,-0.0618,1.4018,-0.4848,0.6659,0.8696,0.4158,1.5421,0.2911,0.1336,0.0624,1.2042,0.9095,-0.0102,0.3808,1.098,-0.4189,0.4288,-0.1884,0.7384,-0.001,0.9086,0.1367,-0.2835,0.0426,0.2605,0.3159,0.6151,-0.6672,0.3129,0.0675,0.6761,0.0978,-0.1269,-0.2869,0.4101,-0.482,-0.2206,0.2059,0.6004,0.0478,-0.3793,-0.3368,0.068,0.581,0.0456,0.0314,0.4647,0.0371,0.6026,0.1747,-1.0727,0.6604,0.0354,0.711,-0.4941,-0.2123,0.1582,-0.1489,-0.3027,-0.745,-0.5773,-0.1411,-0.284,0.9918,-0.2061,0.1915,0.2168,0.0417,-0.5331,0.4389,-0.2395,-0.1769,0.23,0.021,-0.1415,-0.1021,-0.1378,-0.1279,0.2239,-0.3314,0.0125,-0.6259,-0.002,0.1318,-0.0122,0.1952,-0.2687,-0.2681,-0.1878,0.1388,-0.3182,-0.3559,-1.3949,-0.3901,0.2303,0.9899,0.8709,0.6264,-0.7511,0.2972,0.1019,-0.3197,0.2471,0.0475,0.3422,0.0032,0.5951,-0.9342,0.251,0.223,-0.4746,0.0316,-0.614,0.0186,-0.0828,0.0323,-0.7428,0.9625,0.8652,0.8871,3.2992,1.9399,0.1139,1.839,0.8925,-1.2909,0.9419,2.6144,-0.1139,-0.4932,0.0925,-1.456,-0.4102,0.1651,-0.1479,0.8653,0.186,1.6347,0.4283,0.5492,-0.1126,0.1642,-0.7616,1.1359,-0.0657,-0.0549,-0.008,-0.3016,-0.2385,-0.8178,-0.8189,-0.2784,0.0096,0.2682,-0.0447,-0.437,1.9323,0.979,0.2192,0.0682,0.9096,1.4025,0.5468,0.4502,0.0976,-0.4726,-0.0735,-0.1383,0.1978,-0.3299,0.2336,0.5889,-0.0721,0.0634,-0.6518,-0.2703,-0.2928,0.0311,0.5272,0.8961,-0.4247,0.0298,0.0179,0.1168,-0.1862,0.5649,-0.0529,-1.3029,-0.0504,-1.7312,-0.783,-0.2323,-1.2239,-0.8972,0.515,2.4112,-1.0945,0.0329,-0.2768,-2.3702,0.4057,-0.0556,-1.59,-0.4887,0.6648,0.0696,-0.8469,-0.1359,-0.84,-0.1721,-0.2848,-0.4771,-0.2402,0.1963,0.2333,-0.42,-0.6726,0.004,0.0839,-0.3193,-0.2093,-0.4585,-0.3492,-0.5889,-0.4406,-0.7306,0.671,0.0367,-0.2872,-0.1754,-0.2641,-0.4648,0.2097,0.8175,-0.8363,0.2053,-0.276,-0.0615,0.3433,-1.0757,-0.3258,-0.1284,-0.3053,-1.2189,-0.4652,0.3452,-0.0923,-0.7359,-0.7388,0.0477,-0.136,-0.0015,-0.0544,0.4165,0.3353,-0.5613,-0.4685,-0.5653,-0.1006,-0.0221,-0.5227,-0.4926,-0.1793,0.2992,0.0499,0.5751,0.1221,0.1131,-0.3245,-0.0339,-0.5381,-0.6358,-0.8082,0.0253,-0.0209,-0.4562,-0.2136,0.2987,1.1774,0.3344,-0.1213,0.1498,-0.2281,0.2491,-0.4808,-0.488,-0.05,0.1446,0.2719,-0.66,0.0242,1.6192,-0.0221,-0.1671,-1.324,1.1347,1.1758,-0.2555,-0.6686,-0.1115,-0.5793,-0.153,-0.1641,0.1575,0.1056,0.6724,-0.0241,0.5343,-0.0746,-0.0043,0.3631,0.0125,0.369,-0.2975,-0.0908,-0.4995,-0.4215,-0.1417,-0.3203,0.262,-0.1943,-0.0406,-0.4254,-0.0692,0.1463,-0.0765,0.3886,0.2007,0.0131,0.5331,0.1927,-0.0026,0.045,0.0644,-0.0487,-0.4224,-0.151,-0.0562,-0.0161,0.0063,0.2671,1.404,-0.0541,0.1376,0.2947,-0.661,-0.3404,1.4001,1.716,1.2883,-0.007,0.192,-0.4415,0.603,0.4966,0.1301,0.2118,0.3085,0.0899,-0.6344,1.908,-0.3725,0.6659,0.859,0.1546,-0.2567,-0.312,0.0779,-0.0617,-0.234,0.0896,0.377,-0.6368,0.0864,4.6094,3.901,2.0421,0.6778,0.3666,0.6662,0.0586,-0.067,0.1132,0.4412,0.371,0.8919,0.2111,0.185,-0.6693,-0.4035,-0.3276,-0.5636,-0.3783,0.3954,0.2842,0.0195,-0.138,-0.5091,-0.1968,0.3997,0.4578,-0.1831,-0.962,-0.0958,0.2365,0.081,-0.0437,-0.3249,-0.0029,-0.5753,-0.3396,-0.4496,0.1891,-0.04,0.0031,-0.3694,0.5314,0.7121,0.7527,-0.8637,-0.0334,-0.0392,-0.4439,0.4496,-0.1705,0.1975,-0.1418,-0.1038,0.0383,0.4151,-0.5618,-1.2591,-0.7785,-0.2297,0.1703,-0.2469,-0.2818,-0.2089,0.0455,-0.5163,0.6066,0.0316,-1.5178,0.7726,-0.0536,0.8163,1.1262,0.4208,0.1066,-0.5448,-1.1447,0.1447,-0.4555,2.5918,0.8496,-0.1883,0.3262,-0.0729,0.2423,-0.1154,0.9599,0.0616,-0.5822,-0.0497,-0.4423,-0.4692,-0.5954,-0.5584,-0.1385,-0.2136,-0.5714,0.4082,-0.6421,-0.5571,-0.382,-0.0503,-0.2663,-0.1922,0.0923,-0.0566,-0.0773,1.3352,-0.2332,0.135,-1.0997,0.3422,0.1012,-0.0708,-0.082,-0.2568,-0.3863,1e-04,0.4376,0.6756,-0.5913,0.1235,-1.6434,0.2702,-0.1365,0.5318,-0.2764,-0.3132,-0.3046,1.1419,-0.9268,-0.2092,0.0177,-1.8371,-0.546,-2.3404,-0.4811,0.2262,-0.9293,0.3051,0.3132,-0.569,-0.1407,-0.1279,-0.3315,-1.5043,-0.1929,-0.2452,1.2507,-0.1673,0.6402,-0.8246,-0.7089,-0.5724,-0.7149,-0.3333,-1.0898,-0.6895,0.0813,-0.0732,0.3183,-1.4447,1.3076,0.9576,-0.4281,0.0915,-0.0312,0.2278,-0.1184,-0.2655,-0.2187,0.1484,-0.324,0.1454,0.2362,0.2608,-0.259,0.0173,-0.0716,0.4152,-0.1527,0.0143,-0.9788,0.7952,0.2501,-0.067,-0.6158,-0.1415,-0.1293,-0.0644,0.2118,0.638,-0.1697,-0.3788,-1.1288,-0.4146,0.387,0.0583,-2.9176,3.8546,-0.8894,-0.6963,0.9257,-0.2757,3.5657,-1.3864,-0.6278,1.1282,-0.7003,-0.1093,-0.0166,0.1111,0.3361,-0.0069,0.5385,0.7151,0.4317,-0.3714,0.1536,0.3644,-0.0266,-0.1696,-0.3575,0.4687,-0.177,0.4249,0.818,0.2491,0.0663,-0.0291,-0.4801,0.5594,0.4156,-0.3775,-1.4147,-0.2097,-0.1244,-0.2353,-0.6982,0.7541,0.6593,-0.3275,-0.007,-0.3473,-0.7787,-0.3297,0.1382,-0.3232,0.4672,0.2415,-0.65,-0.3,0.2335,0.2453,-0.0686,1.6578,0.6658,-0.1905,-0.1018,0.3021,0.1897,-0.2455,-0.0013,-0.3043,-0.4149,-0.0251,-0.0405,1.419,-0.0659,-0.66,-0.5039,-0.0606,-0.1748,-0.1713,-0.2789,-0.1951,-0.4306,-0.2255,-0.186,0.0412,0.1593,0.106,0.1112,-0.0511,-0.2725,0.6815,-1.4894,0.4036,-0.0743,-0.3313,-0.3876,0.8666,-0.0171,0.9934,0.0984,0.3205,0.1977,-0.5697,-0.1778,1.1858,0.2569,0.6604,0.8049,-0.1319,0.6321,0.2204,0.0284,0.4116,-0.1037,-0.5383,-0.3464,0.0458,0.3467,2.25,-0.0919,-0.5125,-0.2409,0.4876,0.4447,-0.9884,-0.2285,0.1434,-0.4783,0.5281,-0.7411,0.0855,0.2241,-0.5933,0.1093,0.2355,-0.2125,-0.215,-0.3945,0.3652,0.0378,-0.3328,0.416,0.1436,-1.1609,0.2212,1.4249,0.4219,-0.151,-0.0755,-0.3977,-0.5376,-0.5046,0.5408,-0.2837,-0.3133,-0.0631,-0.2034,-0.0314,-0.0411,0.597,-0.2523,-0.3105,0.2794,-0.2034,-0.2189,0.6817,0.1148,-0.4669,-1.8308,1.3069,0.5339,-0.0251,0.4324,-0.2087,0.2388,-0.5167,0.3803,0.563,0.0951,0.0034,-0.0869,0.4836,1.2237,1.3909,-0.6825,-0.4612,-0.4721,-0.338,0.1743,-0.3517,-1.3885,-3.6228,0.2357,0.1668,-0.2266,0.3914,0.0492,-0.1376,0.2706,0.3525,0.3897,0.0655,-0.4085,0.5144,0.0772,0.3993,-0.2334,0.4183,-0.1158,-0.0636,-0.4093,-0.2655,0.4563,0.6734,-0.246,0.1924,-0.1656,-0.4392,-0.6003,-0.633,-0.2139,0.0957,0.4627,0.609,-0.0806,-0.1759,0.3099,-0.2361,0.105,-0.1824,0.0424,0.0934,0.5077,-0.1837,-0.2703,0.2411,-0.4991,0.9442,-0.1713,0.1784,-0.3444,-0.4457,0.0232,-0.186,0.0853,-0.0941,0.8129,0.1158,-0.3835,0.5411,1.3182,0.1082,-2.6345,0.1945,-0.1369,0.1083,0.2349,-0.084,-0.5809,-2.2424,0.1668,-0.1321,-0.4179,-0.3397,-0.6982,-0.3928,-0.2154,-0.2969,-0.0602,-0.129,-0.2334,-0.2457,-0.8614,-0.4678,-0.3513,-0.4445,-0.3719,-0.3991,-0.239,-0.3157,1.0269,-0.6493,-0.2867,-0.1358,-0.4502,-0.5119,-0.611,-2.0943,0.6601,0.0621,0.3481,-0.6597,-0.0281,-0.5981,0.3807,-0.0316,-0.4125,-0.1499,-0.3071,-0.1371,-1.032,0.1306,0.082,-0.2569,-0.1521,0.4744,0.3466,-0.3157,0.2106,0.6316,0.309,-0.3099,-0.5872,1.5912,-0.6191,-0.002,-0.3408,0.3454,-0.2051,-0.4193,-0.4219,0.0013,-0.0481,0.2832,-1.7747,-0.3364,-0.1906,0.1061,1.1355,0.8884,0.4788,-0.4133,-0.446,-0.5104,1.5617,-0.0457,-0.0544,-0.2309,0.2143,0.1913,0.2707,-0.0571,0.3538,-0.058,-0.4214,0.473,-0.4216,-0.2112,0.5358,-0.3118,-0.0011,0.7028,1.289,-0.2625,0.2789,0.587,-0.3601,0.03,-0.0823,-0.2121,0.3072,-0.0464,-0.201,-0.238,-0.4634,-0.5001,0.1485,0.7518,-0.1521,0.2232,0.4411,-0.0807,-0.4037,0.252,-0.1634,-0.2821,0.3138,-0.2045,0.0642,-0.6081,-0.5141,-0.1131,1.2611,-0.0769,-0.5709,0.1509,0.5516,-0.2185,0.0296,0.0515,0.4592,0.4477,0.1429,-0.1488,-0.9119,-0.1539,0.0776,-0.2926,-0.7649,0.4361,-0.3747,0.0644,0.027,0.2802,-0.1443,-0.3297,0.9593,-0.9327,-0.4705,0.0036,0.248,0.4483,-0.0804,-0.0832,0.0854,-0.2629,-0.0731,-0.2975,-0.0126,1.1608,-0.8601,-0.4007,-0.1226,0.0585,-0.1933,0.0359,-0.9428,1.8749,2.6556,0.0566,0.4185,-0.1624,0.6549,-0.0711,-0.3093,0.0225,0.1004,0.0486,-0.133,-0.0356,-0.0603,0.0096,0.8604,0.2202,0.2861,0.1299,-0.4587,-0.2297,1.1495,1.0035,-0.0835,2.0315,1.9424,-1.4812,1.0738,0.8267,0.3092,0.6387,0.2894,0.1582,-0.0392,-0.1512,-0.5164,-0.1573,0.2668,1.7287,1.3135,0.9733,0.4499,-0.1305,-0.0286,0.0634,-0.0769,-0.9852,0.4286,-0.9415,0.5039,0.2437,-0.3254,0.0927,0.9262,-0.2306,-0.2289,-0.1113,-0.3065,0.2259,-0.34,-0.0997,0.0176,-0.815,0.0288,-0.2153,0.1801,0.5545,0.5933,-0.061,0.2241,-0.2454,-0.1403,0.1484,-0.232,-0.1468,0.1293,-0.28,-0.3221,-0.0717,0.5105,-0.4341,-0.1402,-0.1544,0.1667,-0.0162,0.4325,-0.71,-0.3286,-0.1567,-0.1386,0.6638,-0.0483,-0.2699,0.2689,-0.5061,-0.174,-0.4399,-0.5344,-0.3948,0.6719,0.6597,-1.0618,-0.3688,-0.2336,0.0373,0.2759,-0.7389,-0.0308,-0.2604,0.3187,0.3659,0.4708,-0.6181,0.0384,-0.3734,-0.1126,0.5714,1.0221,-0.3186,-0.1066,-0.2767,-0.1346,-0.2722,-0.158,1.5452,-0.4397,0.0064,-0.3004,-0.6513,-0.6574,-0.0032,-0.1897,0.4063,-0.2359,1.3391,1.1669,0.1374,-0.0287,0.813,0.2811,-0.222,-0.0998,-0.0439,-0.0427,-0.1096,1.262,-0.1448,-0.0189,-0.5428,-0.1139,-0.2218,-0.5093,0.0316,0.4269,0.269,-0.5657,-0.477,0.1011,-0.1836,-0.3131,0.0249,0.916,0.0246,-0.6053,-0.1005,0.0664,-0.276,0.3265,-0.5548,-0.2144,0.6703,-0.1341,0.3545,0.2286,-0.563,-0.394,0.344,0.114,-0.0049,0.1676,-0.0086,-0.276,-0.3782,0.076,0.0539,-0.0995,-0.0285,0.3738,-0.9141,-0.4515,-0.3143,-0.2561,-0.5435,-0.147,-0.4164,-0.1242,-0.1426,-0.4906,-0.3982,-0.4204,0.2883,-0.5469,-0.057,0.2972,-0.6031,-0.3561,0.0077,-0.2692,-0.0018,-0.3786,-0.7721,3.097,-0.0815,-0.0606,-0.2266,-0.0195,0.0885,-0.2855,-3e-04,-0.1305,-0.7014,-0.1247,0.481,0.9311,1.3104,-0.1351,-0.4198,-1.0442,0.0396,0.2832
Lichen Planus,0.2232,-0.0134,-0.0657,0.1519,0.281,0.498,0.3955,0.1374,0.2302,-0.1929,-0.8498,0.527,-0.852,0.365,0.9319,0.0828,0.0612,0.3268,-0.5344,0.2823,1.0157,-0.7708,0.0124,-0.4852,0.0592,0.476,0.2158,1.2227,0.5678,0.2345,0.4103,-0.2494,-0.1345,1.1267,-0.6045,0.514,1.2018,-0.0855,0.0125,-0.3674,-0.7399,-0.6814,-0.0871,0.6036,-0.1199,0.2676,-0.4697,-0.0766,0.1802,0.9178,-0.7125,1.3279,0.1951,-0.1445,-0.3172,-0.3179,0.5073,-0.1385,0.7818,0.237,0.5321,0.5625,0.0151,2.7221,0.2642,0.6885,0.0333,0.2148,0.3395,0.1929,0.1602,1.0556,0.5891,-0.4685,0.68,0.4355,0.347,-0.1284,-0.2549,0.0299,0.4644,0.0886,0.2298,-0.3893,-0.2868,0.8563,-0.2394,-1.0252,-1.2936,-1.2018,-0.0608,0.5524,-0.3301,1.9311,-0.42,-0.7555,-0.1107,-0.0718,1.2178,1.0871,-0.3708,1.3727,-0.0864,-0.5073,-0.0375,-0.1527,0.4987,0.9514,-0.406,0.5003,-0.1517,-0.0618,0.498,-0.7632,-0.5755,-0.2755,-1.0206,0.4194,1.3313,0.2671,0.1878,-0.1994,0.0166,0.252,0.2075,-0.3833,-0.1065,-0.2496,0.1097,-0.131,-0.19,0.239,0.5717,0.0044,0.4807,0.4481,-0.5389,-0.9582,-0.3113,-0.1549,-0.1067,0.3834,-0.0438,0.1955,-0.8493,-0.1986,0.4186,-0.0774,-0.12,0.2403,0.1023,-0.2803,0.0708,-0.1897,0.308,-0.861,0.0387,-0.0223,0.276,0.6347,-0.05,-0.8789,-0.9192,0.7436,-0.1599,1.165,-0.2624,-0.142,-0.5058,0.2907,0.3472,-0.6145,-0.1201,0.9654,0.9064,-0.8644,-0.0057,0.2318,-0.6682,-0.8254,1.335,1.0254,0.0099,-0.6505,-0.0667,0.0617,-0.3551,1.6617,0.4416,-0.3544,-1.1577,0.8244,-0.5848,-0.5929,-1.386,-0.2207,-0.6778,-0.9781,-0.6389,0.1061,-0.2876,0.2301,-0.4638,1.0026,-1.0593,-1.2137,0.5831,-0.571,-1.2506,-0.6191,-0.8891,-0.4533,0.4534,-0.2293,1.1507,-0.7393,0.2028,1.0592,2.2749,-0.5693,0.9651,-0.5828,0.1509,-0.2161,0.105,-0.0739,-0.2783,0.1339,-0.1275,-0.7289,0.2662,-0.5824,0.0275,-0.2255,0.4482,-0.1111,1.4168,0.1208,-0.376,-0.0958,-0.215,0.3382,-0.0177,0.5713,-0.1604,-0.3716,-0.5095,0.0115,-0.4264,-0.2444,-0.1621,-0.5832,-0.2555,5e-04,-1.1618,0.8424,-0.255,-0.0273,-0.0641,-0.2873,-0.1181,-1.6129,-0.8253,1.1188,-0.1321,-0.6298,0.1949,-0.3367,-0.3302,-0.6092,2e-04,-0.3369,-1.3492,-0.7553,-0.6819,-0.2544,-0.2471,-0.313,1.0883,0.2368,-0.9877,0.3431,-0.2782,-0.2767,-0.6057,-0.1878,-1.2177,-2.0174,-0.8092,-0.3706,-0.2169,-1.4183,-1.2322,-0.8158,-0.5822,-1.7177,-0.5716,0.0547,-0.0549,2.8766,-0.2084,0.2585,-0.0885,-2.4344,0.5577,-0.2812,2.0725,-0.2099,-0.156,-0.0776,-0.3888,-1.4728,-1.8737,-0.6459,-1.5445,-0.8991,-0.7601,0.6135,-1.0819,-0.4576,-0.32,-0.3472,-0.7094,0.0226,-0.1383,-0.3446,-0.1514,1.0706,-0.2101,0.0964,-0.6041,-0.5962,-0.371,0.1634,-0.0329,-0.4048,0.1138,-0.2128,-0.5298,-0.2829,0.138,0.7517,-0.024,-0.9096,-0.4934,-0.027,-1.37,0.5906,0.524,0.2748,0.8571,-0.7108,-0.5573,0.3057,0.7149,0.0145,-0.0385,0.3418,-0.058,0.8145,1.1663,0.0475,1.5615,-0.1797,0.6937,-0.3585,-0.9234,0.2741,-0.4296,0.2513,-0.0164,-0.252,0.5006,-0.102,-0.4608,-1.4094,-0.4646,-0.2712,-0.7321,0.8681,0.1014,0.0956,-0.019,-0.2013,-0.5668,0.2578,-0.4017,-0.3788,0.1522,-0.2473,0.1735,0.1,0.5193,0.1818,0.5572,-0.6824,-0.13,-0.1358,-0.2911,-0.3803,0.2367,0.0026,0.139,-0.4064,0.2967,-0.0986,-0.3693,-0.2789,-0.115,-0.3341,0.3708,2.1321,1.845,0.6362,-0.179,0.0809,1.0282,-0.4491,1.4297,0.0455,-0.2671,-0.3764,-0.0139,-1.0453,0.2938,-0.6039,-0.0068,-0.6041,-0.2888,-0.1824,-0.2389,-0.3946,-0.7085,2.0997,1.0705,1.7074,4.1441,1.642,0.0986,1.7873,1.4557,1.2069,0.0821,3.5654,0.3861,-0.6457,0.1972,-0.7032,-0.6101,-0.1221,-0.0598,-0.163,0.1676,2.1525,0.4828,0.1747,-0.3704,-0.1641,0.1944,-1.0172,-0.0667,0.1539,0.1903,0.165,0.1868,0.8475,-0.5104,-0.4928,0.0578,-0.6833,-0.1503,0.2899,-0.7858,0.3697,0.003,-0.1204,1.0453,2.2406,0.4863,-0.0566,0.3492,0.1318,0.3117,-0.0959,-0.3135,0.1541,-0.2433,0.1519,-0.2669,0.2458,-0.3304,-0.1191,-0.1739,-0.0236,-0.1839,0.6033,-0.4947,-0.0637,0.6376,-0.4542,0.1838,1.3314,0.0236,-0.4053,-0.0638,-1.8221,-1.3761,-0.2315,-1.2547,-0.5196,0.013,2.4719,-1.246,-0.1707,0.1396,0.3092,0.8844,0.1056,-1.3158,0.1101,-0.2235,-0.1186,-1.1044,0.111,-0.4922,0.2132,-0.0228,0.2256,0.259,-0.1554,-0.3331,0.1044,-0.9222,0.3526,0.365,-0.497,-0.0871,-0.3284,-0.1055,-0.3979,-0.019,-0.3941,0.5926,0.0788,-0.1678,-0.3348,-0.0672,0.076,0.1251,0.9695,-0.6748,0.8427,-0.6652,-0.0396,0.386,-0.5729,-0.5941,0.0334,-0.3405,-1.2453,-0.2776,0.6066,-0.7742,-1.9256,-0.5037,-0.3818,-0.0992,0.1435,0.2698,0.2077,-0.5228,0.2052,0.1701,-0.8945,-0.1148,0.2095,-0.0772,-0.0021,0.3971,0.6841,0.351,0.6032,0.5558,-0.09,-0.101,0.2032,-0.3942,-0.0032,-0.2834,0.0028,-0.0927,-0.2715,-0.0743,0.0288,0.1902,0.5177,0.4277,0.0603,-0.0464,0.3863,0.1453,0.4664,0.0169,0.0174,-0.0786,-0.4082,-0.2965,2.2225,0.4792,0.2788,-0.1741,1.6749,2.0439,-0.2523,-0.3979,0.011,-0.732,-0.0274,-0.0108,0.1834,0.2836,1.3959,0.2089,0.7296,-0.5224,-0.3096,0.4237,-0.2249,0.1178,0.2007,-0.3891,-2.0963,-0.4457,-0.2658,-0.0595,-0.0818,-0.5787,-0.2764,-0.33,0.257,0.9589,-0.3024,0.2487,0.6116,0.2678,0.5857,-0.0462,0.1145,-0.2327,-0.2568,-0.1533,-0.6909,-0.7724,0.5832,-0.0306,-0.0339,0.1142,2.4587,-0.2802,0.2674,-0.0542,-1.4398,0.4634,1.0256,2.0657,1.1808,-0.4029,0.07,0.3485,0.0551,0.6239,-0.4831,-0.1715,0.4482,-0.1402,-0.7628,-0.446,-0.3914,0.3934,0.7334,-0.0532,0.2071,0.3356,0.1768,-0.7649,-0.074,-0.286,0.2716,-0.8619,0.7101,4.952,4.5628,2.7169,1.2613,0.5338,0.0453,0.5476,0.0447,0.0409,0.6376,0.5017,1.5218,-0.1046,0.3603,-0.8748,-0.4698,-0.2797,-1.1425,-0.7752,0.7655,1.0169,-0.122,-0.6605,-0.5837,-0.3095,0.6664,0.2696,0.1306,-1.2087,-0.4441,-0.77,0.1866,-0.0148,-0.5597,0.0567,-0.1465,-0.5557,-0.3163,0.0718,0.4529,-0.1909,-0.173,-0.4074,1.0791,0.1625,-1.2974,-0.1396,0.2682,-1.0783,0.3898,0.3471,0.169,-0.2531,0.0419,-0.2525,0.618,-0.8647,-0.6694,-0.322,-0.2328,-0.0802,-0.46,-1.0061,-0.8379,-0.1817,0.1006,0.8477,-0.0677,-0.4698,1.0869,-0.591,-0.1169,0.2929,0.6273,0.0348,-0.0853,-1.0755,-1.0945,-0.5075,3.2702,1.7493,-0.2347,-0.2377,-0.5162,-0.5807,-0.1511,0.8954,-1e-04,-0.1391,0.589,-1.5058,-0.6402,-0.4409,-0.6053,-0.2757,0.55,-0.6917,0.4047,-0.2037,-0.0449,-0.5285,-0.1686,-0.1076,-0.0377,0.5183,0.3066,-0.5807,1.2619,-0.0213,-0.193,-0.1229,0.331,-0.2314,-0.1994,-0.0027,-0.5432,0.0418,-0.2205,0.0684,0.0911,-0.8612,-0.131,-1.8055,0.4354,0.5045,0.3329,-0.2299,-0.6252,-0.3659,0.0973,-0.397,-0.3418,0.1368,-1.7501,-0.7177,-2.894,-0.3262,-0.5664,-0.4858,0.3994,0.6693,-0.5791,-0.1677,-0.0567,-0.1162,-1.344,0.1207,0.2682,1.3573,0.2089,-0.1364,-0.1746,-0.7064,-0.0206,-0.4529,-0.1031,-0.6923,-0.5392,0.2117,0.117,-0.3042,-1.3891,1.9917,-0.4645,0.218,-0.2729,0.1395,-0.0128,-0.4393,-0.1631,-0.4097,0.2787,-0.6322,0.0122,0.2219,0.4181,-0.4551,0.3278,0.4115,0.5467,0.1873,0.0462,-0.7152,0.0281,0.3758,-0.0775,-0.6865,-0.3724,0.3707,-0.4525,0.2942,-0.1248,-0.0414,-0.8582,-0.3965,-0.1872,-0.1491,-0.7602,-2.7736,4.0999,-1.3858,-2.4125,1.0797,-0.1778,3.371,-1.7481,-0.9223,-1.0898,-1.1678,-0.026,0.1999,0.0872,0.484,-0.0215,0.985,0.5029,0.3574,0.3495,0.2393,0.6975,0.0804,-0.5478,-0.4193,0.9487,-0.5181,0.8572,-0.3056,0.4736,0.0957,0.2354,-0.8694,-0.2009,0.2394,-1.0353,-1.4201,-0.0791,-1.0789,-0.0976,-0.5134,0.2743,0.7454,-0.412,0.6275,-0.2027,-1.3128,0.2136,0.4002,0.1355,0.5523,0.395,-0.7076,0.0247,0.0771,-0.3049,-0.6786,2.2286,0.6499,-0.0163,-0.3768,0.7485,-0.4227,-0.4937,0.0529,0.0311,-0.5283,0.594,0.5964,2.6884,-0.44,-0.414,-0.2789,0.0974,-0.6761,0.4805,0.2455,4e-04,-0.3965,0.2891,0.0912,0.4309,-0.0277,-0.4523,-0.171,0.2185,0.1743,1.5066,-0.5657,-0.4609,0.4462,-0.186,-0.296,1.2262,0.7369,0.0838,0.2547,0.7306,0.3231,-0.5248,0.5569,1.2336,-0.3494,-0.5632,1.3837,-0.0836,0.7898,0.1124,0.3793,0.3191,-0.4648,-0.6436,-0.5558,-0.4502,0.2358,2.0954,0.2105,-0.0929,-0.5218,-0.157,-0.2415,-1.3641,-0.1832,-0.7647,0.223,0.0142,0.2567,0.0225,-0.0373,-0.4168,-0.1243,0.2914,-1.6168,-0.3976,0.0331,-0.9244,-1.376,-0.2061,0.5543,0.3324,-0.745,-0.3236,1.4794,-0.8812,0.1047,-0.1022,-0.2345,-0.3401,-0.7391,0.5702,-0.2703,0.2995,0.2851,-0.6951,-1.3183,-0.2261,0.9017,-0.6238,-0.6161,0.6099,-0.5998,0.1834,0.1239,0.5862,-1.5825,-1.5069,1.0151,0.6603,0.2468,0.7077,-0.0931,-0.785,-1.1415,0.0738,-0.159,0.3789,0.1322,0.3238,0.766,2.1604,2.9229,0.0327,0.3033,0.2001,-0.5469,1.3902,0.4665,-1.3805,-3.2679,0.6249,0.7554,-1.1289,0.3152,-0.0807,0.063,0.1953,-0.0913,1.0048,-0.0262,-0.9966,0.9383,0.3215,-0.1436,-0.1178,0.6423,0.2753,0.143,0.1045,-0.3263,1.1709,0.2925,-0.2728,-0.1043,0.8614,-0.1699,0.2329,-0.1906,0.2433,-0.9491,-0.2259,0.571,0.2898,-0.0565,0.3465,-0.3907,0.2312,0.188,0.2775,0.5785,0.1164,0.1794,0.2232,-0.0655,-0.1116,1.3761,0.1156,0.9606,-0.2091,-1.9476,-1.7431,-0.8003,0.0249,0.2345,1.0441,0.8112,-0.9956,0.7328,2.3644,0.7411,-0.6846,0.4449,0.343,0.751,-0.0369,0.3912,0.8611,-2.1155,0.3108,-0.0674,-0.4219,-0.1655,-1.3606,0.0535,-0.304,-0.5636,0.2456,-0.1495,-0.0218,-0.3707,-0.8995,-0.821,-0.6882,-0.3029,-0.9606,-0.9471,-0.6509,0.3316,-0.8517,-0.2242,-0.6945,0.0175,-0.6545,-0.1951,-0.7786,-2.1474,1.0875,0.8527,0.9823,0.101,0.5653,-0.2251,0.2944,-0.0896,-0.1428,0.2975,-0.1818,-0.4308,-0.8023,-0.0384,0.2447,-0.4363,-0.1711,0.4673,-1.1953,-0.4253,0.0794,0.8706,0.5738,-0.7864,-0.9514,1.1574,-0.7683,-0.4278,0.5574,0.0741,-0.4308,0.0211,-0.3075,-0.2396,0.6059,0.501,-2.4627,-0.0247,-0.3664,-0.1116,1.6873,1.5189,0.8255,-0.2047,-1.5326,-0.0281,2.5062,1.8588,0.4831,0.2415,1.2269,-0.6998,0.094,-0.2283,0.3057,-0.2865,-0.1305,-0.4025,0.0256,-0.8086,0.1661,0.6076,0.0547,1.2221,0.9882,-0.4544,-0.0598,0.8694,-1.3,0.0251,0.2734,-0.3528,0.1616,0.0557,0.2305,-0.0411,-0.4332,-0.356,-0.7083,0.9381,0.0795,0.3907,-0.8808,-0.3196,-0.5194,-0.1789,-0.5643,-0.7525,0.2796,-0.1767,-0.5892,-0.2713,-0.0615,-0.138,1.2114,0.4076,-0.6238,0.6335,0.8627,0.0411,-0.1504,0.7336,-0.0541,0.7894,-0.0487,0.9172,-0.6605,-0.1597,-0.7246,-0.1401,-0.3703,0.333,-0.4992,0.1067,0.1444,0.408,-0.3722,-0.1115,0.7952,0.0592,0.178,0.1686,-0.2059,0.077,0.1696,-0.0466,0.2134,-0.9916,-0.5577,-0.5358,-0.2064,2.0453,-1.5907,-0.6013,-1.1293,-0.0524,-0.5361,0.0619,-1.0231,1.9378,3.4836,-1.7522,-0.2676,0.101,1.8683,-0.3264,-0.0684,0.453,0.1642,0.0586,0.007,0.0961,0.1436,0.0828,0.061,-0.3228,0.0604,-0.2588,-1.289,-1.5396,2.3221,1.7946,-0.2637,1.5625,2.0396,-1.6112,1.7516,1.0702,0.5286,1.6223,0.5111,0.3436,0.2981,0.2014,0.0098,0.5792,-0.206,2.6628,1.3293,1.0813,0.6068,0.4003,0.0127,0.5753,0.2616,-0.5464,0.6536,-0.6787,0.4722,-0.739,-0.5043,0.3015,1.4397,-0.6041,0.4178,0.4146,-1.0392,0.4471,-0.2402,0.2082,0.3247,-0.8553,-0.3477,-0.4836,0.5703,1.2644,0.8809,0.2133,1.7859,-0.0889,0.152,0.6045,-0.3551,0.1987,-0.4313,-0.1577,-0.0164,0.2872,0.4319,-0.1258,-0.2264,-0.0476,-0.1505,0.1143,0.0254,-0.5392,0.1715,-0.0359,0.2684,1.273,0.1782,-0.906,0.2786,-0.3431,0.0064,-0.312,-3.1338,-0.6716,-0.1749,0.9322,-0.9087,0.013,-0.1148,0.7763,-0.2066,-1.0539,0.3159,-0.4954,-0.0557,0.3481,1.0639,-0.0575,0.2269,-0.1583,-0.2191,0.5843,0.0134,0.0083,-0.1852,-0.1284,0.199,-0.3952,0.0266,2.1352,-0.471,0.1767,0.5133,-0.7878,-0.7498,-0.2685,0.3159,0.4582,-0.254,0.6014,0.9468,-0.5578,-0.2958,2.0152,-0.1566,-0.2052,-0.1117,-0.0802,-0.4327,-0.0198,1.111,-0.4461,0.0261,-2.2905,-0.0199,-0.0542,-0.2566,-0.0184,1.281,0.4245,-0.2798,0.1917,0.9363,-0.1526,-0.1143,0.3186,0.5568,0.3005,-0.3171,0.2123,0.0453,0.1364,0.1661,-0.109,0.1419,0.1664,-0.0622,0.1207,0.5009,0.2954,-0.446,0.6034,0.1479,-0.0657,-0.3081,-0.2944,-0.8411,-0.2711,-0.7117,-0.6598,0.0977,0.0512,-0.0762,-0.751,-1.0218,-0.6808,-0.6604,0.127,-0.2286,-0.662,0.0605,0.0758,-1.1496,-0.6716,-0.6757,0.1133,-0.7998,0.541,0.7232,-0.3779,-0.5998,0.1538,0.1671,0.1735,-0.0983,-0.3784,3.3951,0.0926,0.0316,0.2895,-0.327,0.1759,-0.2218,0.099,0.118,-0.4666,-0.2315,0.9015,0.9578,1.6205,0.1306,0.0883,-0.02,0.2553,0.8581
Lichen Planus,-0.5261,-6e-04,0.342,-0.1239,0.1362,0.0424,0.8462,-0.2156,0.1226,-0.1091,1.1208,0.2864,0.1454,0.143,0.247,0.5086,-0.6002,1.0778,-0.2484,0.3413,0.7003,-0.6656,0.2586,-0.0961,-0.1764,0.1053,-0.5354,0.5349,0.4322,-0.1257,0.339,-0.3958,-0.691,0.0493,-0.0788,0.6473,0.6258,0.6001,0.0234,0.3678,-0.4132,-0.3529,0.0047,0.2381,0.2179,0.9526,0.1027,0.9636,0.1433,-0.32,-0.0327,0.1682,0.0545,0.3176,-0.1676,-0.855,0.8802,-0.8467,0.5062,1.6415,0.5979,-0.0962,0.1081,2.9678,1.3164,-0.0633,0.1391,0.1776,-0.5352,0.0239,-0.2312,0.2107,0.3318,0.196,0.025,0.0225,0.2014,-0.0668,-0.2304,1.5065,1.0368,-0.343,-0.2555,-0.0737,-0.1842,-0.3537,-0.3525,0.6369,-0.4925,-0.1877,0.0554,0.2914,0.2315,1.5808,-0.5123,-0.7959,0.8374,0.5419,0.9265,0.8867,0.4058,0.9431,1.3214,1.0094,0.3032,0.0812,0.2106,1.5328,0.0012,1.9469,-0.2564,0.7321,-0.1423,0.0499,0.7925,-0.0856,-1.2462,0.546,0.6036,0.797,1.0134,-0.3406,-0.0747,0.2752,-0.2271,-1.0341,-0.0267,0.2302,0.6135,0.2168,-0.0854,0.2904,-0.4705,0.5084,-0.2987,-0.0278,-0.8812,-0.4672,-0.5067,0.1892,-0.135,0.9781,-0.6675,0.2811,0.2177,0.0261,-0.2889,-0.2667,-0.1567,-0.0547,0.4444,-0.6579,-0.032,0.1433,-0.107,1.0286,0.036,-0.7541,-0.3623,1.2029,-0.3253,-3.3325,-4.8346,1.1057,-0.0068,1.8949,-0.008,0.6469,2.079,1.0954,1.8867,1.4996,0.8457,1.0288,0.2824,-0.3696,-0.3639,0.8407,0.2584,-1.6493,1.1386,0.2921,-0.4509,-0.7112,-0.3283,0.1415,0.0399,1.4961,0.4922,0.8535,-0.6566,0.4995,-1.6466,-0.4009,-0.2481,-0.5662,-0.4734,-1.1844,-0.3445,1.3326,0.1633,-0.5511,-0.2239,0.8088,-0.2635,0.3648,0.0108,-0.7826,-0.77,-0.0482,-3.3538,-0.5164,0.1089,0.0778,1.1243,0.1688,0.0807,0.6416,2.3986,-0.0121,1.0452,-0.1092,0.3289,-0.038,-0.652,0.5676,2.1368,0.0518,0.4921,0.2075,1.4831,0.4855,0.3246,-0.5555,1.6757,1.9607,2.4131,1.0502,1.3434,-0.6245,1.4733,2.3681,-1.0166,1.8597,1.5499,1.1596,0.1913,1.4997,0.5149,-0.3389,0.5151,1.0287,-0.0351,0.0909,0.0119,1.0655,1.5017,0.3711,0.9958,0.642,0.6716,0.1737,-0.2672,1.394,-0.0072,0.5692,0.5114,0.7698,0.6983,-0.2277,0.059,0.58,0.0973,-0.1496,-1.1963,-0.2284,-0.1784,0.6976,0.8942,0.0539,0.396,0.3734,1.5203,-0.7728,0.5246,0.0238,0.4896,-1.0037,0.856,-0.0565,-0.1018,-0.9079,0.9013,0.4078,0.9916,-0.3792,-0.4159,-0.39,0.6847,0.9489,0.4326,0.9607,0.0848,-0.0128,-1.2815,-0.6182,2.5345,-0.2874,0.3016,-0.081,0.3605,0.1825,-0.3087,0.2967,1.3169,0.364,-0.2462,1.1124,0.3041,-0.2951,-0.1856,0.2697,0.6598,-0.318,0.5013,0.3885,-3.1719,-0.4632,-0.4195,-0.1272,0.7672,-0.185,0.0565,0.2459,-0.008,-0.5116,-2.0668,-0.0982,-0.1435,0.4745,0.3492,0.1749,-0.055,-1.2189,-1.08,-0.1789,0.3479,0.3902,0.1104,0.255,1.4752,-0.2907,-0.1707,0.0622,0.6586,0.0704,-0.1109,0.0397,-0.7451,0.6319,1.337,-0.1432,1.9991,-0.1453,0.5653,-0.1861,-0.744,0.1063,0.1721,0.6221,4e-04,-0.2412,1.0458,-0.8305,-0.3,-0.526,-1.0097,0.0652,0.4491,0.652,0.4234,0.063,0.1348,-0.0388,-0.3531,-0.2926,9e-04,-0.0024,0.1097,0.3563,0.1343,0.3049,0.1785,1.378,0.3455,-0.6378,0.4375,-0.0812,0.9053,-0.1242,0.1467,-0.255,0.4381,-0.1106,0.4442,-0.0995,-0.2246,0.3998,-0.124,-0.5594,0.5212,1.4356,0.8842,0.2402,0.1287,0.3117,1.0914,-0.2618,-0.0606,-0.0126,-0.3499,-0.8164,-0.1788,-1.1557,-0.8247,0.1156,0.4312,0.1717,0.4034,0.587,0.2674,-0.7127,-0.4493,0.6973,0.29,0.8881,1.9908,2.4297,0.2725,0.2191,2.3215,-1.0819,-0.1143,3.0801,0.2665,-0.5309,0.0183,0.3844,-0.6964,-0.1733,0.2474,0.4882,-0.2705,1.6636,0.4172,-0.2589,-0.1228,0.2889,-0.5233,-2.309,0.0533,-0.1069,-0.5836,-0.0209,0.1662,-0.6989,-0.6144,-0.1392,0.5292,-0.4728,0.2615,-0.3172,1.4348,0.9681,-0.1277,0.2911,0.6905,1.3609,-0.0145,0.0774,-0.115,0.3315,-0.1095,-0.2293,0.9884,-0.1474,-0.3192,0.2198,0.0495,0.0431,-0.568,-0.3177,-0.0804,-0.1044,1.467,0.6429,-0.2214,-0.9203,0.1607,-0.2078,-0.5524,1.4402,-0.0716,-1.3824,-0.4275,-0.7288,-0.9748,-0.145,-0.8672,-1.1546,0.3499,1.2641,-1.2596,0.3959,-0.3407,-1.6911,0.9641,-0.2673,-0.5755,-0.9339,1.5419,-0.7886,-0.8857,-0.3966,-0.4832,0.2405,-0.5702,-0.5933,-0.1639,-0.971,-0.2286,-0.2213,-0.7678,0.0241,-0.099,-0.245,-0.4918,-0.709,-0.6733,-1.1696,-0.5118,-1.0759,-0.6432,-1e-04,-0.6077,-0.7023,0.0619,-0.4039,-0.2951,1.3472,-0.2807,-0.1889,-0.1566,-0.1202,-0.6241,-1.0356,-0.4808,-0.0129,-0.1282,-0.8968,-0.107,0.8687,1.6037,0.5713,-0.4144,0.7573,-0.6941,-1.043,0.2031,0.7364,-0.1884,-0.2909,-0.0871,-1.4241,-0.6972,-0.1959,-0.5455,0.1001,-1.2691,0.1061,0.0822,0.4927,0.0086,-0.1628,-0.6726,-0.4579,-0.5426,-0.1762,-0.1182,-0.0335,-0.1544,-0.4358,-0.7062,-0.6181,0.3304,0.1884,-0.1076,0.3799,-0.3265,-0.0159,0.174,0.0574,0.0216,-0.6823,0.0547,-0.899,-0.3151,1.3191,-0.1264,0.5465,-0.0427,1.1239,1.6273,-0.2899,-0.763,0.0168,-0.6692,-0.0745,0.0851,-0.1617,0.2576,0.146,0.2619,0.3594,0.592,-0.2431,0.4668,0.4648,0.2875,-0.2116,-0.1943,-0.3777,-0.7586,-0.2939,-0.2026,-0.6663,-0.3211,-0.34,-0.3499,0.6095,0.6471,-0.4238,-0.6523,0.2668,0.2332,0.43,-0.4161,0.0115,-0.5143,0.3958,0.4804,-0.4556,-0.0819,0.2813,-0.3984,-0.2688,-0.2885,0.8333,-0.4276,-0.201,-0.2873,-1.6952,0.0889,0.3204,0.4583,-0.1126,-0.5949,0.1198,-0.09,0.7738,0.3938,-0.3161,0.4426,-0.1647,-0.068,-1.1092,1.5631,1e-04,0.9793,-0.3028,-0.0596,-0.341,-0.14,0.2466,-0.1284,0.1721,-0.2166,0.6222,-1.2809,-1.5967,2.2155,1.0336,0.369,0.3055,-0.2153,-1.2521,-0.2969,-0.284,-0.2436,0.0988,-0.3449,0.5087,-0.7521,0.2072,-1.2494,-0.4799,-0.3519,-1.3461,-0.5051,-0.2499,1.8935,-0.1724,-0.5248,-0.2414,0.0034,0.1211,-0.1036,-0.3543,-1.1984,-0.7469,-0.4544,-0.2231,-0.4704,-0.5021,0.1011,0.4707,-1.1022,-0.5416,-0.4166,0.0837,-0.5843,0.2099,-0.1788,0.0052,0.786,-0.9649,-0.3663,0.0887,-0.5497,0.5603,-0.0351,0.087,0.2076,0.2152,-0.225,0.271,-0.0271,-0.2385,1.4152,0.3244,-0.1164,-0.769,-0.2806,-0.6706,-0.1223,-0.4097,1.2575,-0.0131,0.0259,1.0388,-0.3718,1.616,1.0455,-0.2403,0.7646,-0.6306,-0.8598,0.2444,-0.4683,1.0198,0.5701,-0.151,-0.5076,-0.695,1.2171,-0.0679,0.1098,-0.4579,0.0615,-0.0317,-0.0911,-0.3993,-0.2285,-0.7557,-0.0825,-0.1625,0.0241,0.7818,-0.0555,-0.219,-0.436,-0.1007,-0.4369,-0.2589,-0.176,-0.3163,-0.0396,1.4427,-0.0777,-0.1809,0.1696,-0.4517,0.1418,-0.8708,0.05,-0.2512,-0.2297,-0.0154,0.0211,0.1318,-0.5726,-0.7352,-1.3295,-0.1338,-0.2671,0.5095,0.676,-0.0424,-0.4849,0.5973,-0.6915,-0.7328,-0.4708,-2.1562,-0.3597,-1.007,-0.6735,0.2897,0.0723,0.188,1.0293,0.0507,1.2358,0.7404,-0.1725,-1.4253,0.0304,-0.2403,1.4379,0.4885,0.2766,-0.2631,-0.9506,-0.4834,-0.6927,-0.1567,-0.583,-0.5499,-0.5407,-0.0615,0.2394,-0.8437,1.1031,-0.6498,-0.14,0.6344,-0.0757,0.155,-0.2627,-0.2267,-0.1808,0.9712,0.0318,-0.1294,0.5142,-0.5067,-0.0027,0.3905,0.1482,0.1073,-0.118,-1.012,-0.6981,-0.0933,0.2032,-0.1381,-0.6899,0.2604,-0.8465,-0.3595,-0.245,1.082,0.0868,-0.4097,-0.8135,-0.6895,0.3125,-1.2057,-2.6605,2.71,-0.4094,-0.9833,1.1711,0.8038,2.2601,-0.9609,-0.1858,-1.3933,-1.7028,-0.1192,0.8074,-0.0316,1.0116,-0.8777,1.4511,0.7242,0.0075,-2.0499,-0.9223,-0.0033,-1.1667,-0.47,-0.11,0.2055,-0.4517,1.3179,-1.0071,0.4063,-0.6124,-0.6155,0.5596,0.2799,-0.2338,0.0382,-1.4351,1.2742,-2.0974,-0.3053,0.3147,0.3536,0.458,-0.1868,0.005,0.0024,-0.6861,-0.2012,-0.1796,-0.0407,0.3633,0.2091,-0.0742,-0.0499,-0.098,0.9096,-0.2057,-0.9062,-0.3155,0.1129,-0.7498,0.1805,0.1867,-0.2304,0.0413,-0.1605,-0.4821,0.661,0.0656,2.3093,-0.351,0.1599,-0.6372,-0.3081,0.3719,0.2838,0.1032,0.2157,-0.3398,0.0119,0.3183,0.7306,0.1948,-0.3436,-0.4056,-0.1445,-0.3428,1.4705,-1.4734,0.0341,0.107,-0.0247,0.0326,0.58,0.8384,0.93,-0.6022,-1.0546,0.4697,-0.4696,0.3142,1.5215,-0.3658,0.3897,0.7599,-0.1932,-0.1089,-0.0645,-0.7418,0.7149,-0.2488,-0.5032,-0.0437,-0.328,0.4936,0.3014,0.049,-0.4742,-0.5278,0.2606,0.5215,-0.4883,-0.0662,-0.1824,-0.2432,1.6283,-0.3576,0.6438,0.5616,-0.2646,0.5859,0.1923,-0.8404,-1.0729,0.1459,0.1358,1.3019,0.0351,0.3351,0.5312,-1.1432,0.1344,0.4141,-0.2607,-0.1204,-0.1064,-0.0035,-0.3854,-0.591,0.1392,-0.0242,-0.2732,0.1873,-0.5372,-1.2609,0.2142,0.9542,0.2098,-0.1621,0.3471,0.6114,0.5393,0.0487,-0.7999,-3.0473,-0.55,0.3441,-0.2317,-0.4704,0.0522,-0.3116,-0.4281,-0.4321,0.5344,0.1466,0.2399,-0.5351,0.0853,-0.7874,1.2049,1.3911,-1.0901,-0.8191,-0.7617,-0.7345,0.2037,-0.5009,-1.9995,-3.0612,-0.1168,0.3766,-1.1461,-0.0516,-0.8659,-0.0429,0.2507,0.4751,-0.2406,-0.2976,-1.0167,-0.2123,0.1006,-0.5752,-0.0815,0.5886,-0.2173,0.0775,-0.5747,-0.7997,0.5509,0.1995,-0.7158,0.4998,0.0177,-0.3018,0.1095,-0.7212,1.2527,-0.4525,0.7646,0.7203,0.6652,0.3669,0.7315,-0.1469,-0.9907,0.2108,1.1216,-0.5263,0.4846,-0.3921,-0.5877,-0.3889,0.0747,0.7178,0.4256,1.0888,-0.1045,-0.961,-0.6395,0.6527,-0.2117,0.4853,0.2077,1.2072,-0.6945,1.2346,0.6702,-0.2589,-4.3911,0.9681,-0.0209,0.2608,1.9162,-0.2175,-1.2947,-1.8134,0.811,0.3857,-0.5694,-0.2117,-1.0092,-0.6049,-0.0262,0.2355,-0.0859,-0.1769,-0.8036,-0.2963,-0.3642,-0.3889,-0.427,-0.1758,-0.5766,-0.6032,-0.3239,-0.2559,1.1989,-0.8545,-0.3421,-0.1417,-0.8153,-0.603,-0.8406,-2.3765,0.3411,-0.4412,1.3326,-0.4663,-0.1357,-0.6807,0.8379,-0.003,-0.0865,0.031,-0.8417,-0.2199,-0.939,0.0519,-0.0657,-0.6147,0.4282,-0.1111,-0.7263,-0.2794,-0.2544,0.9773,1.04,-0.3058,-0.6206,0.9976,-0.5334,-0.0819,-0.5399,0.7067,0.2032,-0.446,-0.1141,0.6302,0.2521,0.0236,-0.0367,-0.8078,-0.9285,0.5297,1.3746,1.0604,1.1807,-0.3633,-0.4314,-0.2711,1.3311,0.0878,-0.6503,0.3637,0.0341,-1.7494,0.6272,-0.2472,0.9287,0.0643,-0.2135,-0.3166,-0.9402,-0.2069,0.2277,-0.5775,0.4373,0.8658,0.6873,-0.6883,-0.148,0.1229,0.3299,0.3593,1.8828,-0.071,0.3819,0.354,-0.3189,-0.2631,-0.3643,-0.2707,-0.2042,0.9291,0.8267,0.3497,0.3914,0.4491,-0.4773,-0.3411,0.3825,-0.8425,0.1804,-0.523,-0.0768,0.0328,0.0674,0.6617,0.3383,-0.1338,-1.1495,0.1074,0.2348,-0.8036,-0.75,-0.9986,0.2182,0.2438,-1.058,0.3669,-0.6613,-0.6304,0.1126,-0.2122,-0.5654,0.4156,-0.5253,-0.4795,-0.6917,-0.247,-0.5872,0.0709,0.8097,-1.3328,-0.203,-0.4027,-5e-04,-0.3098,-0.4666,0.2081,0.301,-0.5063,-0.3827,0.1115,-0.4597,0.351,-0.6428,-0.4554,-0.3459,-0.1752,-0.4872,-0.1154,-2.5794,1.4314,2.3234,0.7969,-0.4499,0.1421,0.4122,0.2519,-0.7062,0.6721,-0.2241,0.1971,0.2398,0.2312,0.3203,0.0171,1.9341,0.7473,3.0163,0.3902,2.0271,1.7599,2.6682,2.2296,0.5298,1.2484,1.7305,2.3674,0.8519,1.3203,0.2267,1.039,0.1208,-0.3131,-0.1985,-0.2103,-0.2861,0.3896,0.0577,1.573,1.2001,0.9551,0.844,0.1302,0.3531,0.1024,0.1005,-0.4108,0.7293,-1.2181,0.3711,0.0787,-0.1653,0.3454,0.3802,-0.2404,0.2407,0.3893,-0.3877,0.2022,0.1187,0.2541,-0.0033,-0.4001,0.0852,-0.4423,0.1534,0.9047,0.7077,0.0219,0.5436,0.0481,0.2651,0.8345,-0.5789,-0.0984,-0.1598,-0.2153,-0.3275,0.0262,0.3484,-0.6203,0.387,0.0867,-0.2945,-0.4442,0.3351,-0.2861,-0.4801,-0.2352,-0.1972,1.604,-0.1947,-0.074,-0.1402,0.3794,-0.0246,-0.6602,-0.4044,-0.5758,0.4602,0.5503,-1.0637,0.001,0.0229,0.9933,-0.2078,-1.0801,0.7611,0.0042,-0.1572,0.6242,1.5361,0.1699,0.2751,-0.3443,-0.1961,0.6252,0.7155,-0.0221,0.3426,-0.1979,-0.1032,-0.134,-0.2449,1.4397,-0.5201,0.1034,0.0332,-0.8335,0.2844,-0.2311,-0.0564,-0.7851,-1.1238,0.7206,1.2101,-0.5003,-0.119,1.7382,0.1565,-0.7417,-0.0628,0.0464,-0.3712,0.3568,0.993,0.4763,0.7572,-0.4582,-0.1089,-0.2249,-0.4575,-0.3001,-0.4742,0.9949,-0.6114,-0.6244,-0.2569,-0.1361,-0.1732,0.6612,0.8147,-0.1478,0.1907,-0.1715,0.0353,-0.2026,-0.1981,-0.4587,-0.1654,0.2811,0.0638,-0.2752,0.8368,-0.5153,0.3484,0.7738,0.457,-0.0825,0.0704,-0.6195,-0.4667,-0.0309,-0.3682,-0.2651,-0.4467,0.8045,0.1551,-0.281,-0.3025,-0.2377,-0.732,0.3941,-0.2549,-0.7059,-0.0376,-0.1969,-1.1131,-0.5382,-0.7412,0.3306,-0.6373,-0.0867,0.2825,-0.3405,-0.3109,-0.1027,-0.4737,0.1042,-0.309,-0.0893,1.6204,-0.3346,-0.044,0.1444,-0.4819,-0.4201,-0.4193,-0.01,-0.266,-0.3408,0.2726,0.1056,-0.3163,0.6712,-0.5028,0.05,-0.409,0.4866,0.9233
Lichen Planus,-1.328,1.2953,-0.1593,-0.0301,-0.0606,0.0689,-0.2268,0.4692,0.2871,-0.3533,-0.2376,0.0857,-1.0719,-0.254,0.2338,-0.1957,-0.2185,0.0914,0.0484,0.2301,0.1968,-0.7438,-0.0057,-0.4564,0.3621,-0.1575,0.0328,0.7185,0.7453,-0.0468,0.0875,0.5846,0.1813,0.0556,-0.2824,0.0157,0.5424,0.1467,0.1231,-0.7766,0.1788,-0.7422,0.5896,0.4801,0.6412,0.8374,-0.3112,0.4471,0.4349,-0.1884,-0.4953,0.6537,0.2948,-0.2929,0.1678,0.0665,-0.1104,-0.3428,-0.3345,1.0875,-0.8244,-0.6922,0.3606,-0.2882,0.7899,0.2307,0.134,-0.2279,0.9236,-0.0559,0.5535,-0.3758,0.1848,-0.1817,-0.1612,0.6521,-0.5521,-0.0623,-0.0565,-0.3938,0.1003,0.0771,0.4159,-0.6033,-0.3031,0.0042,-0.0862,0.2514,-1.0696,-0.135,0.3103,0.3781,1.4016,0.5639,-0.1198,-0.142,0.1835,-0.0468,-0.3146,-0.9256,-0.4836,-0.0758,0.1522,-0.3147,0.2336,0.1227,-0.0848,-0.1547,0.4103,-0.2674,0.2012,-0.3915,0.5183,-0.4049,0.0985,0.0791,-0.4711,-0.4629,0.3937,0.1164,0.5158,0.9872,0.3768,-0.2013,-0.3361,-0.0257,0.6396,-0.4178,-0.2348,-0.2616,0.059,0.0328,-0.4996,0.1941,-0.4388,-0.2217,0.1149,-0.652,0.2338,0.3839,0.4431,0.0556,0.1203,0.1127,0.2602,-0.3309,0.0578,0.2866,1.4077,0.1807,-0.0147,-0.2418,-0.02,-0.0941,0.6626,0.1381,-0.1927,0.1439,0.2563,-0.1861,-1.0152,2.2166,3.185,0.6596,-0.1742,0.5275,-0.4892,0.0078,-0.9441,0.0071,-0.0473,-0.1947,0.34,-0.2055,0.6461,-0.2719,0.0729,-0.0249,-0.0934,1.7228,-0.2992,-0.3849,0.0746,-0.353,-0.0358,-0.065,-0.4038,0.5578,-0.2551,0.7332,-1.2923,0.5424,2.6756,0.5423,-0.4776,1.7656,0.1609,-0.0397,-0.0038,0.0605,-0.7727,0.2135,0.3148,0.7465,0.0689,0.3721,0.1917,2.078,-3.7106,0.0279,1.21,-1.2865,0.5941,0.6762,0.0402,0.2483,-0.3075,0.0507,0.1222,-0.3103,-0.2469,-0.4264,-0.3739,-0.2764,-0.1906,-0.5244,-0.4459,-0.0396,-0.1795,-0.1122,0.444,-0.3221,-0.6611,-0.2692,-0.3404,-0.5835,1.0993,0.4975,-0.4795,-0.3472,0.3684,-1.3742,0.0989,0.7,-0.2548,-0.2878,-0.0586,-0.0443,-0.7545,0.5075,0.0633,0.461,0.592,0.4821,-0.1677,-0.1387,-1.1037,0.0243,-0.5365,-0.3323,0.0698,0.2322,-0.8812,0.3148,0.0817,1.3328,0.4513,-0.6892,-0.3934,-0.5524,-0.32,0.3926,0.3747,-0.2772,-0.1053,0.1563,0.099,-0.1699,0.1612,-0.1293,-0.4775,0.3818,-0.3601,0.352,0.2243,-0.0066,-0.9157,-0.8486,-0.1254,-0.7042,0.1817,-0.7091,-1.2681,-0.1683,0.1212,0.4005,-0.3361,0.1352,-0.8492,-0.5471,-0.0858,-0.1499,0.2046,-0.5933,-0.1543,0.8156,-0.8001,0.1979,-1.1489,-0.0971,0.2979,0.3731,-0.6086,0.4487,-1.604,-0.3472,0.4312,-0.505,0.736,0.1322,-0.3818,0.505,-0.6581,-0.3513,1.1686,0.2522,-0.9326,-0.8029,-0.0671,0.177,-0.7783,0.1607,-0.1931,0.5423,0.8669,0.2513,-0.1376,0.0891,0.1969,0.3252,-0.2239,0.512,0.6126,-0.42,-0.5554,-0.5394,-0.715,0.7014,-0.0394,0.2482,0.5962,0.0394,-0.2505,0.615,0.8786,0.1935,-0.0028,0.0762,-0.0064,-0.3547,1.0175,0.789,0.8019,-0.4177,0.2016,-0.0958,-0.5415,-0.2094,-0.32,0.4189,-0.1609,0.3391,0.5439,0.0066,-0.2852,0.3982,-0.0357,-0.0942,-0.143,0.4068,-0.4476,-0.2479,0.2427,-0.1,1.3828,0.05,0.3309,-0.4345,0.5845,0.5418,-0.0685,0.1129,0.1673,-0.2366,-0.1384,0.0875,0.1159,-0.0598,0.7709,0.7568,0.4671,1.1395,-0.1689,-0.5148,0.0122,-0.0597,-0.0205,0.3548,-0.2409,0.0109,0.5367,0.662,-0.4857,0.6992,-0.4939,0.8322,0.5799,-0.2937,-0.1063,0.1634,0.4424,-0.0128,-0.47,0.0649,-0.0232,0.268,-0.193,-0.2724,-0.4581,0.409,0.0888,-0.5268,-0.5486,-0.0172,0.1982,-0.3326,2.3463,-0.6165,0.566,0.1121,-0.2121,0.9065,-0.0129,-0.8301,0.0749,-0.2389,0.1186,0.6455,-0.3682,0.0025,0.1051,-0.3112,0.0244,-0.3455,0.6361,-0.0704,0.1411,-0.6615,0.0313,-0.1582,-0.5334,0.4336,0.0251,0.2101,-0.2912,0.759,-0.1423,0.4249,-0.0874,-0.2821,0.1073,-0.0849,-0.6567,-0.3492,0.0874,0.138,-0.0865,0.3907,0.0213,-0.8228,-0.3315,0.0486,0.3282,0.076,-0.0072,-0.0147,0.0966,0.089,-0.4107,0.3064,-0.1905,-0.0472,0.5797,-0.0753,-0.0966,0.2987,0.0615,-0.1375,-0.1179,-0.4513,0.1201,0.7657,0.724,-1.7901,-0.0061,-0.4193,-0.3363,0.0401,0.0326,-0.3657,-0.4334,0.8142,-0.3468,0.25,0.4595,0.3772,-0.4075,0.2302,-0.0914,0.0229,-1.2345,-0.043,-0.9559,-0.0066,-0.6554,-0.0029,-0.1174,0.1888,0.0078,0.1671,-0.026,-0.2829,-0.897,-0.1359,-0.0392,-0.0106,-0.1578,-0.3649,0.0525,-0.4385,-0.1057,-0.6474,0.5479,0.0024,0.1128,-0.029,0.1034,-0.1074,-0.1416,0.577,-0.4223,-0.9097,-0.189,-0.3535,2.7086,0.4065,-0.6752,0.4139,-0.0745,-0.3651,0.3642,1.7227,0.4554,1.4628,-0.4911,0.075,-0.0332,0.1955,-0.0927,-0.7831,-0.457,0.0138,0.2446,-0.3932,0.5635,0.2729,0.1784,-0.0193,0.3037,0.1459,0.1727,0.6516,0.2734,0.1425,0.0433,0.0917,-0.2649,-0.2257,0.2429,0.5602,0.2166,0.4607,0.3198,0.5276,0.7052,0.4451,0.3614,0.2735,-0.2115,0.2049,-0.7319,0.0097,-0.0987,-0.1783,-0.363,-0.4358,-0.1469,0.4888,-0.1187,-0.0041,0.613,0.3748,-0.0658,-0.0598,-0.5165,0.3603,-0.2833,-0.2843,-0.1869,-0.2125,0.3712,-0.3092,0.0567,0.2444,0.3004,-0.3726,0.0416,0.6903,0.2359,-0.131,-0.3151,-0.4862,-0.1642,-0.0284,-0.1053,0.0353,-0.2557,0.3456,-0.141,-0.1516,0.367,-0.4777,0.1776,-0.0221,0.9658,0.176,-0.2677,0.3747,-0.0619,-0.5703,-0.0173,-0.2966,-0.4213,-0.2333,1.1816,0.182,0.2185,-0.2244,-0.1524,0.2177,0.1305,-0.9299,0.5929,-0.1528,0.1022,0.2981,-0.807,0.1833,-0.1165,0.0779,1.5038,-0.5325,0.7709,0.0939,0.0492,-0.6928,-0.455,-0.0331,-0.1132,-0.3627,0.8193,0.214,0.3188,-0.3557,-0.5748,-0.6302,0.3654,0.5593,-0.5761,0.3895,2.9232,1.9156,2.0692,2.0903,0.5955,-0.9137,0.2027,-0.0074,0.0297,-0.2568,0.2735,-0.4519,0.1975,0.2524,-0.4981,-0.4239,-0.3189,-0.3277,0.6028,0.1435,1.3891,0.0125,-0.3555,-0.243,0.197,-0.4279,-0.0089,-0.5167,-0.776,-0.0478,0.1615,-0.0151,-0.0407,-0.0331,-0.2505,-0.442,-1.6898,0.2386,0.1241,0.2107,0.2064,-0.2802,-0.8138,0.0762,-0.212,0.3503,0.0366,0.1366,-0.7864,0.4019,0.4176,0.0161,-0.7278,0.0022,0.2826,-0.4378,-0.2193,0.376,0.2388,-0.427,0.0279,1.2928,0.3395,-0.5117,-0.324,0.2409,-0.0317,0.0916,1.0709,-0.1854,-0.2606,0.2874,0.3139,0.0595,0.7762,1.0824,-0.8064,0.0734,0.0109,3.0614,0.7953,-0.1345,-0.1927,0.1393,0.3071,0.199,0.4847,0.0091,0.5602,0.1405,0.3336,-0.2787,-0.3811,-0.5093,-0.6055,0.297,0.0673,0.5974,0.7802,-0.6257,-0.144,0.0207,0.0332,0.0212,-0.2155,-0.4447,-0.3066,0.9084,-0.2155,-0.199,1.3331,0.1708,-0.0282,-0.1818,-0.1158,-0.4156,-0.0365,-0.1085,0.0512,-0.0547,-0.3789,0.4275,-1.3675,-0.2686,0.0244,0.0104,0.9082,0.4522,0.2155,1.2796,0.5878,0.1003,-0.1109,-2.2987,-0.3959,-1.2419,-0.0599,-0.4553,0.3713,-0.1862,0.4441,-0.3163,-0.3391,-0.2007,-0.1187,-0.9528,-0.2309,-0.0302,-0.0903,-0.4767,-0.5599,0.361,-0.1312,0.1921,-0.2509,-0.2578,-1.3326,-0.2594,0.4629,0.097,-0.259,-1.0924,0.0158,-0.125,1.3097,1.0849,-0.411,0.0372,-0.6622,-0.4636,-0.4924,0.2667,-0.488,0.3579,-0.5324,-0.3222,0.2531,-0.3105,0.1781,0.3567,0.1635,-0.3784,0.311,-0.0577,0.3486,0.326,-0.9119,0.0875,-0.5153,-0.2296,-0.0524,0.1941,0.1746,-0.0501,-0.5025,0.6625,-0.1953,-0.8977,-1.2336,1.2303,0.5814,0.1944,-0.9191,-0.0951,-0.7373,0.8512,-0.1203,-1.2043,-1.4754,-0.253,-0.2784,0.2164,-0.7443,-0.9274,-0.1569,-0.0916,-0.2857,0.1879,0.0526,-0.3776,-0.9219,-0.4252,-0.4687,-0.0427,-0.4334,-0.0534,-1.2588,0.4804,-0.5285,0.0162,-0.0109,-0.3604,-0.8091,-1.0566,-1.0645,2.2718,-1.3453,0.3252,-0.3505,-1.1335,0.0905,0.1864,-0.0936,0.1761,-0.0934,1.2086,-0.006,0.5089,1.447,0.2985,-0.3185,-0.0217,-0.4651,0.4224,-0.5798,1.6684,0.7419,-0.4905,-1.0665,0.0522,-0.267,-0.9369,0.3336,0.0267,-1.0094,0.3829,-0.5555,1.2546,-0.0728,0.3661,0.0768,-0.5897,-0.7762,0.5811,0.1508,0.0666,-0.0055,-0.0796,-0.3797,0.7266,0.2616,-0.7099,-0.3146,0.6628,-0.8044,0.0075,0.2299,-0.812,0.1536,0.0274,-0.1579,0.7653,1.2635,-1.0139,-1.0382,-0.1819,-0.0579,-0.2197,0.2827,0.4078,-0.1136,0.7224,0.1202,-0.0804,-0.8943,-0.3525,-0.06,0.7599,-0.0706,-0.4671,0.1109,0.1739,0.7163,1.5891,0.0936,1.0063,-0.918,-0.2475,-0.0827,-0.5904,-0.3925,0.5687,0.5981,1.4525,0.7211,-0.1923,0.3668,0.0343,-0.4152,0.3752,-0.7666,-0.3436,-0.0965,-0.5311,-1.9571,-0.5282,-0.0877,-0.3563,-0.5502,0.5156,0.9947,-0.8472,-0.0936,0.3905,-0.459,-0.1387,-0.5233,0.1758,-0.7322,0.3417,-0.02,0.0697,-0.9832,0.2671,0.2895,-0.6774,-0.1124,0.0869,0.4631,0.1803,-0.2948,0.3892,-2.0004,-1.2388,0.2695,-0.7005,0.4464,-0.6162,0.0902,1.1793,-1.4288,-0.1645,-0.9449,-0.0085,-0.2327,-0.1416,0.1484,-0.3084,-0.3728,0.7803,0.211,0.8343,-0.0775,-0.1394,0.5619,-1.2277,-3.1559,0.0527,0.5822,-0.0171,0.336,0.2245,0.3736,0.5972,0.2829,-0.6779,-0.2143,-0.1587,-1.8423,0.5032,0.4865,0.0044,-0.4526,-0.1136,0.3181,0.329,-0.0484,-0.2908,-0.1094,0.155,0.1005,1.0945,-0.406,-0.2631,0.5219,-0.0119,-0.4874,-0.1354,1.1197,0.4507,-0.2719,-0.15,-0.2008,0.5476,0.2031,-0.9197,0.2325,0.0624,-0.0201,0.7212,0.5354,-0.1731,0.5463,-0.3072,-0.1794,-0.0769,-0.7958,-0.7683,0.435,-0.2615,-0.1559,0.8891,0.3101,-0.6368,0.3224,-0.4572,-0.2504,3.4458,-0.0757,0.4114,-0.4711,0.234,0.4163,0.0647,-3.2972,0.2875,0.7173,-1.25,-0.0312,-0.6949,0.1277,-0.0238,-0.9402,0.3371,-0.1717,-0.1458,-0.2916,-0.1208,0.1696,0.0223,-0.0414,0.2824,-0.138,-0.3236,-0.1711,-0.2001,0.5034,-0.5038,0.0337,0.1105,0.269,0.2543,-1.2664,0.4249,0.059,0.1006,0.1732,0.1182,-0.296,0.2356,0.134,-0.2407,-0.3565,0.2433,0.2054,-0.2873,-0.33,0.2777,0.3074,0.8392,0.3515,-0.2687,0.0352,0.2986,-0.23,-1.0684,-0.1639,-0.0886,0.4035,-0.7413,-0.5092,0.3372,0.4105,-0.3292,0.4301,-0.3334,0.7039,-0.0062,0.1796,-1.5249,0.6148,0.0152,0.1565,0.2266,0.4451,-0.2704,-0.0914,0.2415,-0.6309,0.4231,0.5688,0.8447,-0.1634,0.4138,-0.6179,0.1197,-0.2805,-0.9278,-0.0806,-0.3122,-0.4416,0.8037,-0.0416,-0.0713,0.5642,0.9025,0.9971,0.2459,-0.5344,0.6051,0.3617,-0.6724,0.5532,0.743,0.0275,0.3346,-0.4754,0.3895,0.5215,0.2863,-0.2718,-0.0949,0.3239,0.0586,0.5662,-0.1915,-0.5293,-0.5962,-0.5126,0.0526,0.1023,0.1023,0.4843,0.1861,-1.0427,0.5044,0.3788,0.4751,0.4046,0.1723,0.5247,-0.3425,0.2218,0.1232,2.0504,0.0449,0.4164,-0.1927,0.4816,-0.5471,-0.1579,-1.6049,-0.181,-0.0231,0.1584,0.0083,-0.5949,0.2658,0.1781,0.1892,-0.0035,0.7144,0.0143,-0.1235,0.5863,-0.0031,0.301,-0.0405,-0.1766,0.6097,-0.9011,0.2458,0.1666,0.55,0.3431,-0.1004,-0.2088,-0.2745,0.0323,-0.4844,0.5421,-0.8067,-0.1649,0.8015,-0.6524,-0.0975,0.3375,0.0691,0.128,0.2671,0.5025,0.4792,0.0645,0.1501,0.1029,0.2316,0.255,-0.0074,-0.0721,0.4252,-0.0034,-0.4867,-0.5877,-0.0371,-0.3317,-0.0347,-0.0454,0.4193,1.8068,0.0811,0.0424,0.0102,0.8018,-0.6458,0.3725,0.2005,0.4346,-0.1283,-0.4919,-0.2991,0.9535,0.2453,-0.3333,0.6024,0.3045,0.482,0.4228,0.3045,-0.3018,1.3645,-0.0411,0.3371,0.1273,0.1519,-1.1175,0.5868,-0.1457,-0.3643,0.1532,-0.4769,-0.168,-0.0409,0.2233,0.0365,-0.6062,-0.0735,0.005,-0.1272,0.01,0.237,-0.1531,0.219,0.2876,0.0673,0.1971,0.2688,0.055,0.0706,-0.1295,0.2106,0.1799,0.1572,-0.2946,0.1529,0.3606,0.3234,0.264,0.2152,-0.3951,0.6459,1.6363,0.2809,0.2436,-0.3812,-0.4035,0.5473,0.3707,0.3229,-0.0511,2.1294,-0.0748,-0.1584,-0.2264,-0.2031,-0.178,0.3243,0.1696,-0.3122,-0.4354,-1.0414,-0.2482,-0.1429,0.3502,-0.0346,-0.2925,-0.9282,0.073,-0.0803,0.3077,0.1731,-0.0839,0.0572,0.1466,0.0708,-0.1822,0.0425,-1.4268,-0.4405,0.0438,0.3355,-0.4587,-0.3899,-0.0444,-0.0718,1.1663,0.0119,-0.4106,-0.532,-0.5172,-0.8032,0.1947,0.1493,-0.0745,-0.0922,0.0129,-0.9057,-0.1287,1.1694,-0.8618,-0.0629,1.2357,0.4832,0.1414,-0.2901,0.2688,1.807,0.3589,-0.2384,-0.1037,0.9667,-0.0502,0.1407,-0.1004,0.1209,0.4632,-0.1,0.5998,-7e-04,0.2731,0.4067,0.4259,0.0359,-0.4419,0.0187,0.5859,-0.0331,0.0607,0.7354,0.1857,-0.1409,0.2189,0.3524,0.0598,0.0184,-0.2159,0.3855,0.1348,0.1405,0.0679,0.2842,-0.5427,-0.2079,-0.3142,-0.484,0.085,0.1115,-0.4228,-0.2064,0.1711,-0.5245,-0.0801,-0.8277,0.2111,0.3206,-0.0219,0.2571,0.0397,0.2657,-0.3807,-0.033,-0.031,0.1424,0.061,3.575,-0.3983,-0.1632,-0.2855,-0.1553,0.0783,0.0778,0.1726,0.3119,-0.2194,-0.466,0.4043,0.6516,-0.1166,0.1381,-0.1562,0.6231,-0.2577,0.0678
Lichen Planus,0.2861,0.2248,-0.9155,0.5415,0.0163,-0.4099,-0.1358,0.6855,-0.6619,0.172,1.3597,0.3076,-0.607,0.024,0.4329,0.186,0.79,0.4828,0.4419,0.2132,0.2101,-0.4438,0.8346,-0.3006,-0.3363,0.0151,-0.0526,0.9168,0.9089,-0.3006,-0.3359,-0.1202,0.3321,0.302,-0.0237,1.1742,2.3707,-0.4311,0.0229,-0.9776,-0.6828,0.0183,0.2309,0.2969,1.2738,0.3074,0.3435,-0.0796,0.2267,-0.4558,0.1094,-0.0626,0.1843,0.7021,-0.1572,-0.1537,-0.2112,0.6178,0.2674,-0.0263,-0.7266,-0.3525,-0.2008,1.5086,0.9293,0.0987,0.3395,-0.2083,-0.7677,-0.2243,-0.1136,0.7882,0.338,-0.0143,-0.6365,-0.5346,0.0133,-0.482,-0.2557,0.1929,0.0774,-0.068,-0.6481,0.03,-0.0663,0.3285,0.0555,0.5155,-1.1699,-0.5563,-0.3735,0.7385,0.3176,0.559,-0.4151,-0.3177,-0.6112,0.5767,0.7941,0.7998,-0.0911,0.5776,1.7666,0.3386,0.5785,0.2981,-0.2832,0.5219,0.0386,0.643,0.287,0.516,0.5538,-0.3736,-0.1995,0.1873,-0.6429,-0.2535,0.3563,0.354,0.7085,0.6648,0.1439,-0.065,0.3431,-0.3332,0.3722,-0.222,0.1976,-0.4831,-0.0442,0.025,-0.002,0.0698,0.3917,-0.1376,-0.8856,-1.0831,0.3201,0.2954,-0.1877,0.8581,-0.0929,-0.3051,0.7518,0.9937,-0.9043,0.1802,-0.0413,0.3634,0.6814,0.2438,-0.5498,0.2893,0.8004,1.6603,0.7599,-0.5138,-0.0721,0.6494,0.1138,-3.6134,-4.0618,0.6953,-0.4826,0.7929,0.0543,1.0939,2.5564,-0.017,0.725,-0.1937,0.485,-0.3575,-0.0574,-0.2482,0.2025,0.9646,0.3733,-0.9599,0.4299,0.9767,-0.5942,-0.8704,-0.7591,-0.2749,-0.8199,0.8537,-0.2912,1.0836,-1.3859,-0.2538,-1.1138,-0.5134,-0.9766,0.4017,0.1354,-1.3804,0.104,0.4606,-0.5791,-0.5023,-1.3136,0.8744,-0.705,-1.023,0.6892,-0.164,-2.3378,0.1097,-2.4831,-0.7199,0.1133,0.3354,0.0486,-0.1038,0.0859,0.108,0.3282,-0.3588,-0.3485,-0.5973,-0.2763,0.5666,0.3215,0.2014,1.8063,0.8108,0.6634,-0.1762,0.1518,0.2315,1.0073,0.1331,0.6348,1.1062,1.269,1.0828,0.6011,-0.1092,0.356,1.1035,0.0694,1.6843,1.3066,0.8302,0.0725,0.6614,1.0572,-0.3196,0.4029,0.2277,0.1206,0.3534,0.2451,0.7771,1.005,0.5493,0.8338,0.5606,0.5262,0.1437,-0.3078,1.0674,-0.2611,0.58,0.2142,0.6785,0.2241,0.0372,-0.1852,0.2273,0.168,0.1034,-0.5009,-0.1025,-0.1481,-0.8141,0.5306,-0.6516,-0.3727,0.4747,-0.0525,-0.5367,-0.2108,0.3824,-0.4261,0.1962,0.4979,-0.3321,0.1174,-0.9826,0.6241,-0.0334,0.4243,-0.1834,1.3259,0.0652,0.5814,1.3319,0.2098,0.2771,0.011,0.0462,-0.2275,-0.146,1.3436,0.542,0.0605,-0.0211,-0.3293,0.4024,-0.845,0.4274,0.7569,0.0675,-0.1756,1.3972,-0.3862,0.3931,0.5455,0.2227,4.6488,0.1927,0.8011,-0.3073,-2.0919,0.206,-0.1119,0.1207,0.1733,-0.4765,0.4662,0.5954,0.1186,0.2494,1.4402,0.1357,-1.19,0.3721,0.2534,0.7944,0.5275,-1.9995,-0.6866,0.1329,0.5358,1.2578,-0.5234,-0.0982,1.8502,0.2594,0.2967,-0.1614,0.6123,-0.0493,-0.4653,0.3406,0.0283,0.0992,1.5388,0.0164,2.29,-0.2973,0.9424,0.2802,-0.5391,0.2525,-0.1446,0.5532,-0.5188,0.0441,-0.4519,-0.9295,-0.4113,-1.8089,-0.6586,-0.3606,-0.1859,-0.2437,-0.2984,0.0991,0.336,-0.118,-0.8452,-0.7419,-0.1838,-0.7032,0.3385,0.4097,-0.1214,-0.3864,0.6826,-0.0958,0.4841,-0.3205,0.2248,-0.2955,-0.0722,-0.0136,0.585,0.4323,-0.3152,-0.2332,-0.259,-0.1069,-0.0352,-0.3895,-0.6298,-1.32,0.4742,0.9346,0.6805,0.2791,-0.1813,-0.116,-0.0632,-0.4446,-0.0733,0.3888,0.8078,-0.5164,0.1382,0.137,0.4667,0.7017,-0.4179,-0.0133,0.0213,-0.3596,-0.3031,0.1811,-0.4237,1.4171,1.3343,0.8045,2.2314,1.3763,0.473,0.183,0.5948,-0.8482,1.3481,1.9677,0.7468,-0.4129,0.012,0.4541,-0.5036,-0.6176,0.2539,0.7176,-0.2062,1.626,1.0562,0.5543,-0.018,-0.3079,-0.1009,-1.453,-0.2142,1.7405,-0.5413,0.1571,-0.1473,-0.0812,-0.0837,0.2841,-0.3683,-0.4197,0.355,0.2997,1.3234,0.9309,-0.2342,0.4548,0.7377,0.5758,0.8108,-0.0615,0.047,0.1312,0.2139,-0.1239,0.2816,0.2116,-0.3657,0.1301,-0.0853,0.2859,-0.0408,-0.6714,0.5394,-0.0167,0.9373,0.8559,-0.398,-0.6604,-0.1403,0.12,-0.2782,1.9822,0.2242,-1.7924,0.2081,-0.5811,-1.1602,0.5334,-0.4985,-0.8431,0.3491,1.7844,-1.8598,-0.2166,0.1674,-1.856,0.2403,0.6681,-0.1271,-0.5666,0.9064,-0.2719,-1.0701,-0.5507,-0.9809,0.2156,-0.2062,0.0051,-0.2388,-0.2696,-0.5461,-0.1659,-0.6987,0.4055,0.2057,-0.3152,-0.3835,-0.5981,-0.5928,-0.5492,-0.4124,-0.8136,-0.0928,-0.4375,-0.3975,-0.5776,-0.3982,-0.3275,-0.1926,1.1024,-0.3039,0.3035,-0.284,-0.1262,0.2478,-1.4796,-0.4704,-0.0263,-0.6545,-0.7984,-0.0411,-0.2005,0.2632,-1.1238,-0.3371,0.4921,-0.266,-0.0238,0.5358,0.3247,0.2371,-0.2227,-0.0242,-0.7595,0.188,-0.7121,0.1152,0.2879,1.1543,0.5242,-0.2752,0.05,-0.1229,0.0193,0.1389,0.0544,-0.0997,0.481,-0.1835,-0.1787,-0.4143,0.0814,-0.2378,-0.169,0.3377,0.3139,0.3061,0.7212,-0.503,0.1546,-0.1727,-0.104,0.0237,-0.3117,0.162,-0.8806,-0.2133,1.6475,0.2856,0.2123,-0.2272,0.0327,0.8902,0.2053,-1.0329,0.0246,0.0029,-0.1708,-0.0887,0.3209,0.4528,0.3699,0.1828,-0.014,-0.3637,-0.0177,1.1446,-0.0166,0.0649,-0.3443,-0.2963,-0.1282,-0.6483,-0.2916,-0.3576,-0.2306,-0.2617,0.3649,-0.2301,0.2075,1.3881,-0.2704,0.0637,-0.1936,0.4144,0.7527,-0.1416,0.2445,-0.1449,-0.4698,0.4931,-0.9066,-0.0779,1.0101,0.3389,0.2026,-0.1098,0.8428,-0.1138,0.6012,0.0139,-1.0355,0.4032,1.8406,1.0089,0.7694,-0.4778,0.2009,0.2283,0.3762,-0.024,0.1358,0.0818,0.1366,0.4613,-0.4938,1.3886,0.0934,1.177,0.8347,1.3678,-0.1356,0.4169,-0.0774,-0.2869,-0.5235,0.1788,0.686,-0.258,0.7345,4.1204,3.109,2.1257,2.02,-0.1218,-0.1548,0.4971,-0.2834,0.1149,0.6133,-0.1362,0.5763,-0.1853,0.0495,-0.2517,-0.4445,-0.3072,-0.9856,0.1429,0.4625,1.4088,0.0974,0.0473,-0.8734,0.1754,0.2581,0.2731,-0.2798,-0.784,-0.1925,-0.0204,0.0985,-0.3955,-0.2319,0.1828,-0.1192,-0.3979,-0.9626,0.2124,0.0314,0.0982,-0.3666,-0.2557,1.7821,0.455,-1.4247,-0.1766,0.0874,-0.8235,1.3343,0.9021,-0.8205,-0.1395,-0.2842,-0.2576,0.5688,0.1965,-0.3207,1.2654,0.0659,0.1261,0.4264,0.0159,-0.6655,0.0797,-0.8807,0.6908,0.0947,-1.3451,0.1859,0.2352,2.1015,1.6702,0.7403,1.7328,0.8976,-0.9838,0.6918,-0.0323,2.6595,1.3163,-0.2964,0.1295,-0.2361,1.5329,0.2463,1.3919,0.311,-0.4205,0.3877,-0.4962,-0.4945,0.1853,-0.1967,-0.2977,0.5659,-0.4711,-0.2668,-0.644,-0.4026,-0.7191,-0.0161,-0.5119,-0.1634,0.5719,0.0399,-0.0432,2.7107,0.0298,-0.0392,-0.7096,0.2904,0.024,-0.7906,-0.071,-0.2962,-0.7292,-0.5313,-0.0349,-0.421,-1.3991,0.0149,-1.8736,0.5945,0.1065,0.5306,0.7252,-0.8279,-0.0916,1.3025,-0.7594,-0.4051,-0.5018,-2.0216,-0.6862,-2.7631,-0.3037,0.5426,-0.7135,0.1663,0.1179,-0.0871,-0.1198,0.5567,-0.4627,-1.7477,0.3436,0.0522,0.6692,-0.2819,-0.4408,-0.2971,-0.2659,0.1398,-0.4914,-0.4112,-0.9299,-0.9248,-0.547,0.0342,0.0259,-1.6158,0.5861,1.3772,-0.8383,0.5741,0.3738,0.415,-0.5475,-0.2938,-0.7455,0.0868,-0.2469,0.3341,-0.3824,0.1973,-0.1172,0.2863,-0.3931,0.2932,0.3039,-0.4826,-0.5513,2.3662,-0.1387,0.0114,-0.8097,-0.1029,-0.5126,-0.6377,0.3851,0.6744,-0.1385,-0.2431,-0.1541,-0.2657,0.0859,-0.8249,-3.1137,5.1449,-0.458,-1.0521,2.0734,0.2142,3.7637,-1.6226,-0.4965,0.5559,-1.8449,-0.2147,-0.1438,0.1078,0.2105,0.1338,1.9227,0.4246,0.6274,-0.8149,0.7706,0.7543,-0.8732,0.7125,-0.1938,0.2183,-0.4177,1.3325,-2.7422,0.1692,-0.0849,-0.2253,0.0876,0.2432,0.2229,-1.0502,-1.103,0.7852,-1.4407,-0.5058,-0.7811,0.2468,0.5261,-0.5113,0.0191,-0.176,-0.5514,-0.3208,0.177,-0.098,0.4853,0.2695,0.1364,0.221,0.0924,1.0891,-0.445,1.7126,0.3557,-0.1611,-0.5676,-0.0422,0.5877,-0.1763,0.0564,-0.2087,-0.7206,0.4131,-0.2538,1.6871,-1.207,-0.4041,-0.6524,-0.0403,-1.0577,-0.5248,-0.0969,-0.2747,-0.3677,-0.1855,-0.3282,0.27,0.0768,-0.1673,-1.1673,0.4544,-0.1096,0.3253,-0.3714,-0.5334,-0.1259,-0.8825,-0.4157,1.5202,1.9874,0.0875,0.5059,0.2432,0.8621,-0.5892,-0.1875,1.1,-1.0488,2.1067,0.4718,0.2328,-0.0025,0.0701,-0.0649,0.8708,-0.2602,0.1001,-0.0833,0.0687,0.2778,1.1361,-0.1147,-0.4539,-1.006,0.3669,0.5173,-0.9505,0.0892,0.024,0.0853,1.7993,-0.2649,-0.3631,-0.204,-0.8551,0.0706,0.1891,-0.7819,-0.8117,-0.1911,0.2544,0.5528,-0.2201,-0.6389,0.1369,-1.1333,0.7549,0.77,-0.62,0.1371,-0.4478,-0.6929,-0.3276,-0.448,0.0098,-0.0923,-0.4896,-0.2677,-0.6915,-0.6349,-0.1504,0.3596,0.0213,-0.2935,0.0655,0.5969,0.2782,-0.2069,-0.4455,-1.6621,-0.9213,-0.0424,0.3309,0.2571,0.6331,0.1372,0.1291,-0.8238,1.0818,-0.7577,0.0699,0.0626,0.0202,-0.1517,1.159,0.9315,-0.2753,0.0567,0.2076,-0.8236,1.0204,-0.5655,-1.6506,-2.8887,0.1351,0.2369,-0.9434,0.0287,-0.2185,0.3334,0.42,-0.324,-0.2532,0.1628,-0.3499,-0.2424,0.1147,-0.7527,-0.6666,-0.2433,0.4146,-0.1779,-0.0188,-0.6125,0.2613,1.9715,-0.3293,0.076,0.5841,0.0386,-0.4249,-0.0899,-0.0054,-0.7176,0.1816,0.2843,0.2039,-0.5095,0.3919,-0.3942,0.6317,-0.574,-0.0294,-0.1039,0.5306,-0.2072,0.0653,-0.668,-0.0834,1.3902,0.0793,0.0928,-0.4367,-0.3697,0.3124,-0.1854,0.0666,-0.339,0.6758,0.2238,-0.1059,0.2887,0.415,-0.1592,-4.1191,-0.2398,0.2271,0.1856,-0.8283,3.1749,-1.1394,-2.0137,0.0186,0.4429,-0.7558,0.3166,-0.9187,-1.1739,-0.7971,-0.5187,0.3768,-0.1958,-0.7788,-0.1825,-0.5265,-0.4951,-0.5386,-0.2465,-0.549,-0.2224,-0.1618,-0.3205,1.3159,-0.6109,-0.5343,0.0899,-0.4728,-0.3513,-0.6077,-1.7898,1.0326,-0.284,0.3038,-0.2791,-0.3045,0.2554,0.9057,-0.0694,-0.3663,-0.9004,-0.3594,-0.4911,-0.6287,-0.365,-0.6722,0.3483,-0.1365,0.1037,-0.9282,0.1015,-0.2151,1.0296,0.6212,-0.1487,-0.3554,0.5686,-0.6532,-0.4048,0.1731,0.5128,-0.1495,0.0329,-0.3927,0.0914,0.2088,0.0608,-0.1739,-0.3714,-0.9492,-0.0086,1.2742,1.2418,0.6408,-0.4583,-1.1731,-0.8787,2.6819,1.5077,-0.1186,-0.0963,-0.4223,-0.453,0.0055,-0.4093,0.901,-0.1549,-0.8363,0.0769,-0.2043,-0.4105,0.4111,0.6116,0.592,0.189,0.4483,0.2042,0.5476,0.4065,-0.8362,0.2235,0.4022,-0.2381,0.0934,0.0301,-0.1097,0.3306,-0.2677,-0.2401,-0.0923,0.2107,0.2307,0.4579,0.3099,0.1756,-0.6987,-0.149,-0.1775,-0.2676,-0.0673,-0.0206,-0.224,-0.1809,0.1227,0.4605,0.5145,-0.137,-0.9899,0.4368,-0.4524,-0.4808,-0.3917,1.5319,0.1282,-0.1231,0.3228,0.9588,-1.5317,-0.5296,0.7245,-0.4222,-0.8803,0.6894,-0.6064,-0.362,0.0329,-0.263,-0.2175,-0.3633,1.1436,-0.4034,-0.4436,-0.1477,-0.0209,-0.4023,-0.1412,-0.2676,0.1617,-0.9253,-0.2918,0.166,0.3174,1.1597,-0.0826,-0.3179,-0.1917,-0.0457,-0.2278,-0.0491,-2.475,1.0599,3.571,0.4474,-0.2708,-0.1677,1.065,-0.3424,-0.1431,0.8238,0.0857,-0.2621,-0.1727,-0.1646,-0.1903,0.1452,1.4411,0.0438,0.9829,0.3969,2.0018,1.6253,0.7156,0.5358,0.0867,0.999,1.1552,-1.5104,1.203,1.505,-0.4046,0.6587,0.4131,-0.304,-0.3657,0.1678,-0.6218,3e-04,-0.2871,1.0379,0.4676,0.1282,-0.0327,0.3425,0.7364,0.8005,0.2241,-0.7331,1.0009,-0.3576,0.4557,-0.2159,-0.1277,-0.0183,0.5369,0.2247,-0.0537,0.532,-0.558,-0.3497,0.602,-0.1764,0.153,-0.5515,-0.6405,-0.1932,-0.0136,0.5894,0.5681,-0.2128,0.7499,-0.2466,-0.1835,0.3847,0.0493,-0.1488,-0.6226,-0.2296,-0.6973,-0.0514,0.1471,-0.7878,0.0076,-0.1954,-0.328,0.0893,0.1711,-0.6065,-0.0842,0.414,-0.0087,0.685,-0.1092,1.1277,0.0747,-0.1225,-0.1237,0.0568,-3.4883,-0.8083,0.0899,-0.0404,-0.4836,-0.0924,-0.4236,1.1378,-0.0734,-0.578,-0.842,-0.5731,-0.0542,0.4443,0.2137,-0.234,-0.6222,0.0157,-0.2631,0.3302,0.8521,-0.61,-0.4341,0.1623,-0.2248,-0.8875,-0.336,1.2417,-0.6329,0.7453,0.4366,-0.6025,-0.5883,-0.7203,0.1821,0.2004,-0.6723,0.3184,0.7035,-0.3784,0.0148,1.1801,-0.1286,-0.624,-0.7621,0.0404,2.2807,0.1794,0.8458,0.2802,-0.2346,-1.7639,0.5351,0.0302,-0.4686,-0.0597,0.342,0.5443,-0.0043,-0.1289,0.9542,-0.5411,-0.2574,0.3997,0.973,0.0603,0.3722,0.3447,-0.7495,0.1037,0.177,-0.1618,0.1274,-0.6143,-0.2079,0.0671,0.3588,-0.0634,0.7757,0.6404,-0.3524,0.1698,0.0696,-0.0738,-0.2016,0.1684,0.1441,-0.0902,0.1781,0.2126,-0.0957,-0.3556,-0.6278,-0.573,-0.4734,0.3483,0.004,-0.6053,-0.2844,0.3009,-0.9795,0.0994,-1.0182,0.0652,-0.4963,-0.3076,0.4332,-0.2378,-0.3901,1.3871,-0.2683,-0.2126,0.183,0.7475,4.5338,-0.4573,-0.2326,0.066,-0.2543,-0.1691,-0.2555,0.202,0.2016,-0.2398,-0.3194,0.5018,1.7684,1.9362,-0.0464,-0.3814,0.2378,0.2122,0.3093
Lichen Planus,0.3597,0.3967,-0.3243,0.0444,-1.1708,0.2005,0.2805,-1.9737,-0.4004,-0.1995,-0.0136,0.4683,0.0102,0.3428,0.011,0.5617,-0.2125,0.2179,-1.3719,-0.3297,0.758,-0.8835,-1.0542,-1.0226,-0.0423,0.604,0.3267,0.3935,0.1066,0.0442,-1.0527,-0.2016,-0.2785,0.7309,-0.1721,-1.1343,0.3189,-0.5417,0.2537,-0.4089,-0.6519,-0.2624,0.2285,0.7317,-0.2395,-0.4794,-0.6474,-0.4902,0.3444,0.6948,-0.8437,0.5328,-0.2157,0.4372,-0.1798,-0.3816,0.1881,1.262,-0.3205,0.503,-0.729,0.6611,-0.0649,0.6909,0.0521,1.0518,-0.3248,0.2692,-0.0718,0.1332,0.1909,0.3941,0.3422,0.3467,0.5618,-0.6005,-0.2459,0.4423,-0.5784,0.185,0.546,0.2407,0.2443,0.154,-0.2268,0.7829,-0.4698,-0.3344,-0.8059,-0.233,-0.3147,-0.3886,-0.3535,0.6093,0.1362,0.7209,0.2327,0.6936,1.0302,-0.3459,-0.6413,0.3004,-0.0017,-0.3998,-0.0791,0.062,1.886,-0.1141,-0.2168,0.0055,0.3935,1.0188,0.4059,-0.5653,0.6031,0.3567,-0.1884,0.2179,1.1274,-0.0284,0.6387,-0.554,-0.1248,0.4121,0.5894,-0.377,-0.2304,-0.0804,0.7235,0.0266,0.5411,-0.0931,0.4412,-0.0438,0.3233,1.1433,-0.3212,-0.2357,-1.4848,-0.1119,-0.0284,-0.5117,-0.0791,-0.1551,-0.3008,-0.0142,1.2618,0.2846,-0.1099,0.2237,0.3087,-0.1082,0.1874,-0.4527,-0.2156,1.1968,1.2978,-0.2125,0.0233,0.4996,-0.194,0.0812,0.8709,1.0389,-0.1711,0.1434,-0.5008,0.3194,0.9769,-0.0013,0.1096,-0.3454,-0.0479,0.3623,-0.1719,0.3883,-0.0177,-0.2468,-0.3463,0.0469,0.7481,0.9619,0.1534,-0.6506,-0.1349,-0.7859,-0.5638,1.0537,-0.6124,0.0924,-2.5773,0.5789,-0.0559,-0.7477,-1.0774,0.0153,-0.9322,-1.9247,-0.8518,0.17,-0.2913,0.017,-0.8335,0.2912,-0.6886,-1.0185,0.1394,-0.0083,-5.293,-0.1051,-1.2003,0.2337,-0.4225,0.5393,-0.1647,-0.8814,-0.4519,-0.0371,0.5146,-0.4651,0.6882,-0.1207,0.2692,0.3545,0.0261,0.6042,0.0696,0.0503,-1.3749,0.4133,0.0173,0.2833,-0.9621,-0.5507,-0.1589,0.787,2.0449,0.4804,-0.5619,-0.8563,0.1318,0.8833,-0.1298,1.3152,0.6181,-0.3752,0.502,0.0324,0.909,-0.6694,0.4249,-0.3885,0.7545,0.0694,-0.7408,-0.2013,0.468,0.3317,0.5007,1.3654,-0.2786,-0.6392,-0.0085,1.6583,-0.2451,0.733,0.7677,0.0719,-0.5322,0.1763,-0.0107,0.6231,-0.2841,-0.7922,-1.4329,-0.6875,-0.5436,-0.5841,0.9491,-0.2126,-0.3347,0.2773,-0.4949,-0.882,1.3521,0.2595,-0.104,-1.5021,-0.4155,0.337,-0.285,-1.9787,0.7871,-0.1689,0.134,-1.3454,0.6548,-0.0312,0.2185,1.449,0.4043,-0.6774,-0.4679,0.3822,1.9641,0.1687,0.2902,-0.7063,-0.7606,0.0357,1.1666,-0.9598,-0.2596,-0.053,0.211,-0.4788,0.0301,2.0048,-0.92,0.3342,-0.4332,1.9012,1.2115,-0.3678,0.3467,-0.1508,-0.4319,1.2209,0.0129,-0.0656,-0.0115,-0.5206,-0.0879,0.1027,-0.1658,-0.196,-0.6437,-0.7775,-0.4017,-0.5762,0.5222,-0.1621,-0.1566,-1.2579,-0.6093,0.1273,0.388,-0.1577,-0.0342,0.249,-1.1106,-1.2681,-0.7352,0.4058,0.7294,-0.8835,-0.2569,-0.8746,-0.179,1.2102,-2.2722,-0.1747,-2.4006,0.0302,-0.0822,0.0177,-0.8915,1.1386,0.0606,0.5669,-0.408,-0.523,-0.189,-0.2552,0.0639,-2.5189,-0.3322,-0.0843,-0.1857,-0.1477,-0.4514,0.8058,0.2061,-0.3245,-1.4837,0.3031,-0.0623,-0.5106,-0.479,0.098,-0.0214,-0.0174,-0.6165,-0.3115,-0.2325,-0.5016,0.29,-0.6195,-0.475,-0.2868,-0.499,0.0371,-0.6379,-0.3795,-0.6323,-0.228,-0.5483,-0.4186,-1.3919,-0.9393,0.3542,-0.0386,1.2386,0.0523,-0.0211,-0.1472,-0.165,-0.3472,0.1258,0.2408,0.4051,0.5795,1.1244,-0.4377,0.016,-0.1244,0.2936,-0.6773,-0.9369,-1.02,0.2777,1.3235,0.0011,1.5807,0.5962,-0.4248,3.7093,0.7008,-0.0208,0.9531,-0.2126,-0.2676,0.0384,3.5863,-0.119,-0.65,0.1595,-0.7511,-0.7629,0.4118,0.8761,0.3609,0.2015,1.2265,0.068,-0.2724,0.2777,0.1677,0.2646,-0.2668,-0.4837,1.7784,0.7847,0.2164,-0.3753,0.8745,-0.7354,0.1985,-0.1213,0.3301,-0.4777,0.7391,0.3373,0.8568,0.5346,0.86,0.1509,-0.2234,1.475,0.2271,0.1029,0.0978,0.1189,-0.0656,-0.1949,-0.3134,-0.1003,0.141,0.3479,-0.0759,-0.6895,-0.2534,1.1686,0.8693,-0.5813,-0.0286,-0.3587,-0.108,0.836,-0.3002,0.2711,-0.368,0.9983,-1.8784,0.3648,-1.8775,-0.9021,-0.2049,-0.5328,-0.1125,1.1154,2.6966,-0.4381,0.8934,0.4472,0.1707,0.6113,2.2004,-1.2005,-0.017,-0.5289,-0.194,0.0061,0.0946,-0.4854,-0.7698,0.0695,-0.072,-0.4926,-0.0841,-0.2147,-0.5062,-1.0651,0.1482,0.2073,0.1416,0.8357,0.0212,0.0214,-0.1673,-0.4977,0.0881,0.646,-0.0425,-0.363,0.0063,-0.313,-0.0556,1.0728,-0.5743,-0.2262,1.122,0.0312,0.4054,0.2571,-1.1332,-1.5342,-0.1562,-0.4531,-1.3052,-0.1966,0.8784,-0.1734,0.0781,-0.1249,-0.4829,-0.0184,-0.4897,0.0739,0.7437,-0.1858,0.5784,0.2582,0.1505,0.5476,0.1618,-0.6104,0.3437,-0.3153,0.5455,-0.1026,0.1699,-0.1349,0.3227,0.3417,0.3444,-0.5788,-0.2638,0.0245,0.1306,-0.2077,-1.4193,-0.4032,0.2145,0.2868,0.1498,0.2325,-0.1484,-0.4633,0.4251,-0.2193,0.4296,0.2757,0.1309,0.4531,0.0055,0.1989,1.2159,0.4235,-0.2211,-1.1978,0.9649,0.8658,0.1578,-1.0958,-0.3193,0.2826,-0.9198,-0.2344,0.3346,0.0308,1.2513,-0.2269,-0.4399,0.4814,-0.1936,-0.3149,-0.3627,1.2254,0.3887,-0.2412,-0.7852,-0.1356,-0.1465,-0.6674,-0.3768,-0.5488,-0.0388,-0.5429,-0.0254,0.4196,-0.195,0.4149,0.3301,-0.57,0.3523,0.0042,-0.5971,-0.1226,-0.8818,0.2475,-0.1779,-0.5756,0.3372,0.8693,0.0575,-0.1442,1.431,-0.1859,-0.0497,-0.834,-1.2352,-1.4351,1.4855,2.7155,0.6878,-0.0026,-0.174,0.3849,-0.4534,1.1398,0.0042,0.3125,0.6219,0.1821,-0.6753,-0.0725,-0.188,0.9757,1.2849,-0.1538,-0.2176,0.0316,0.7395,0.0284,0.5169,-0.2337,-0.2002,-0.6591,0.6198,5.7824,4.7496,3.3317,1.398,1.083,0.6583,0.2345,-0.0246,-0.474,0.9016,0.2071,1.5281,0.4573,0.0535,-0.5108,-0.7728,-0.5361,-0.2545,-0.1273,1.5217,0.1455,0.1534,-0.5559,-0.7381,-0.5044,0.6511,0.6837,-0.1029,-0.9448,-0.4834,0.0012,-0.4317,0.8414,-0.7242,0.2828,-0.3203,0.2273,-0.4108,0.1742,0.0161,-0.2086,-0.3629,-0.039,1.0258,0.3959,-1.1499,-0.7879,0.2167,0.9322,-1.0965,0.6028,0.3096,-0.5051,-0.7795,-0.0582,0.0649,-0.3279,-1.4204,-0.1689,1.0839,0.5,-0.1615,-0.0477,-0.8537,-0.0504,-0.083,-0.3617,-0.3414,-0.0474,0.2214,-0.2487,-0.0395,0.3079,0.9323,-0.5001,-0.0097,-1.131,0.4766,-0.3988,3.706,0.7074,-0.3228,-0.1189,0.1041,0.3472,0.5966,1.0362,-0.2931,-0.2901,0.226,-0.0175,-0.0731,-0.4458,-0.6733,0.0375,0.5679,-0.8617,0.475,-0.3293,-0.0063,-0.9069,-0.2952,0.5925,0.7096,-0.1327,0.2921,-0.1161,-0.2762,-0.2929,-0.1915,-0.0019,0.8673,0.5768,0.2991,0.304,-0.3993,0.8788,-0.2813,0.1138,0.6805,0.035,0.4808,-1.934,0.8845,0.1272,0.5335,-0.0658,-0.2768,0.1226,1.9771,-0.0835,0.197,0.0943,-1.5581,-0.0303,-1.6433,-0.533,-0.1306,-0.3802,0.2918,-0.0141,0.0233,0.4091,0.7639,-0.1108,-0.8926,-1.0099,0.4589,-4e-04,-0.019,0.4842,-0.3654,-0.4849,0.2752,0.4226,0.4627,-0.9024,-0.7949,0.1509,0.1131,0.5086,-2.0213,1.0683,-0.0233,-0.3181,-0.2286,0.9331,0.4315,-0.5297,-0.6593,0.5159,0.2571,-0.1675,-0.8729,0.1376,0.4576,0.1672,-0.1439,-0.032,0.3506,0.4705,0.0124,-0.3254,0.3475,0.1657,1.2232,0.5568,0.373,0.1269,-0.0992,0.1922,0.157,0.2414,-0.1375,-1.0172,-0.9513,-0.3192,-0.757,-3.6703,4.2907,-1.0135,-2.0579,0.5517,0.3974,4.3774,-1.8352,-1.0838,-1.358,-1.4344,-0.0438,0.0057,-0.2802,-0.4726,0.0366,-0.1271,1.1701,0.0419,0.012,0.0895,0.4334,-0.7167,-0.0636,-0.3711,0.252,-0.1045,0.1297,-0.5917,0.1553,0.8986,0.6288,-0.3335,0.5313,-0.1817,-0.8527,-1.5069,0.1195,-0.8075,0.2306,-0.606,-0.2825,0.7938,-0.7786,-0.1543,-0.4187,0.2394,-0.2894,0.3066,-0.5217,-0.4227,0.1801,-0.4336,0.1511,1.2355,-0.2331,-0.4759,1.6712,1.1537,0.2171,0.462,0.7229,-0.1644,-0.3395,0.0376,-0.4779,-0.0446,-0.7253,0.1827,0.7498,0.1438,-0.7343,-0.6036,0.5679,-0.4859,0.035,-0.94,-0.4444,-0.8916,0.5153,-0.0764,0.599,-0.2556,-0.5391,0.5267,-1.7443,0.5971,0.5969,-0.4406,0.0291,0.373,-0.5575,-0.5442,0.2581,0.1279,0.5549,-0.2674,0.1758,-0.5572,-0.6674,-0.3366,0.7574,-0.6861,-0.4732,1.3727,-1.1093,0.3954,0.3075,0.2886,-0.6531,0.0278,-0.6966,-0.1405,-0.4762,0.2194,2.9858,0.0923,-0.3248,-0.4718,0.4538,-0.4822,-0.564,-0.5905,-0.2559,-0.5386,0.9888,-0.2315,0.1208,0.1574,-0.1935,-0.3909,1.122,-0.5233,0.1494,-0.1436,-0.1276,-1.0843,-0.8623,0.818,-0.2534,0.0413,-0.4102,2.0139,0.3547,-0.0535,0.4087,0.01,0.0391,-0.705,0.4919,-0.5328,0.2395,0.3718,-0.1805,0.6105,-0.4675,0.6349,-1.0932,-0.5544,0.9861,-0.3842,0.1126,0.6616,0.978,-1.7343,-1.1712,2.0051,1.515,0.1642,1.3445,0.3193,0.6246,-1.0509,0.0826,0.1836,0.2329,-0.1106,-0.184,0.2,1.1457,1.1811,0.1115,-0.5171,0.156,-0.3507,2.2065,0.4237,-1.8004,-3.0373,0.558,0.5199,-0.497,0.5682,0.2264,-0.1459,-0.0255,-0.2924,-0.4242,0.0266,-0.0123,1.1907,0.2066,0.7846,-0.2066,0.4274,0.6798,-0.522,-0.0606,0.231,0.3466,1.9518,-0.0569,-0.3835,-0.7223,-0.101,-0.007,-0.3517,-0.6913,0.2854,0.9573,1.8257,-0.2054,0.2732,0.2739,-0.1969,1.2886,0.2196,-1.1526,0.174,0.9626,-0.2791,0.3216,0.439,-0.6528,2.0583,-0.002,0.1762,-0.2945,-1.4518,-0.9244,-0.1292,-0.5423,-0.656,1.236,0.0426,-0.6771,-0.1347,1.5977,1.2218,0.6377,5e-04,0.1618,0.2348,-0.0394,-0.3532,0.1588,-2.8227,-0.3307,0.2659,-0.5372,-0.2142,-0.8198,-0.0516,-0.2363,-0.3924,0.6248,0.0128,-0.4309,-0.3232,-0.9468,-0.5805,-0.1965,-0.6418,-0.3948,-0.2466,-0.4838,-0.0069,-0.5866,-0.5626,0.0146,-0.088,-0.4548,0.2388,-0.3818,-2.3266,1.3213,1.3266,0.3715,-0.1374,0.2263,-0.4243,0.0651,-0.2242,-0.643,0.0888,-0.866,-0.3041,-0.6468,0.1931,0.351,-0.1617,-0.1032,0.7278,0.1842,0.4633,-0.1024,-0.1384,6e-04,-0.5233,-0.9034,1.0274,-0.3912,-1.5829,0.1643,-0.0809,-0.1206,-0.5959,-0.4449,-0.7851,-0.0745,0.717,-2.4667,7e-04,-0.459,-0.1558,1.2967,0.9943,1.4826,-0.3227,-0.33,0.4046,1.3739,1.705,-0.395,-0.0912,0.3408,-0.9944,1.5499,-0.1158,0.0605,-0.3297,-0.2454,-0.1114,0.1345,-0.4424,0.307,-0.5557,-0.3293,0.3704,1.2103,0.2938,0.501,0.6857,-1.225,0.0119,0.5997,-0.3811,0.1475,-0.2744,-0.4552,-0.0317,-0.5017,0.1321,0.1879,1.2382,0.1569,0.5581,-0.4307,0.0547,-0.5898,0.135,0.2647,-0.6536,0.46,-0.2165,0.4171,-0.3781,-0.7183,-0.0609,2.0065,0.0922,-0.7868,0.731,-0.0575,0.5235,0.6764,2.0159,0.648,1.0307,0.4001,1.0114,-0.3858,-0.1934,0.7045,-0.116,-0.1644,0.2672,-0.3848,0.0987,0.3156,0.9177,-0.0702,0.021,1.5804,-0.3683,0.1994,0.661,-0.0419,0.8557,0.1477,-0.2598,-0.0747,-0.3781,-0.5856,-0.1529,0.599,-0.0741,-1.1001,-0.1951,-1.2033,-0.64,0.0657,0.5407,0.7105,1.8769,2.814,-0.8288,0.5965,-0.1897,0.8871,-0.4772,-0.2716,0.1048,0.0988,-0.3758,-0.7603,-0.4324,-0.7028,-0.8122,-0.6396,-0.0985,1.9022,-0.2746,-2.7544,-1.3416,0.9718,0.5762,-0.4707,1.5452,1.5489,-0.7919,0.6899,0.1931,0.4133,0.7548,0.5484,0.6475,-0.0123,-0.3206,0.0037,-1.7671,-2.1455,1.721,0.8132,0.8266,0.6873,-0.4304,-0.0346,0.9633,-0.16,-1.1724,0.5278,-0.6279,-0.5001,0.2603,0.0881,-2.1939,1.0689,-0.3353,0.0707,0.2859,-1.2836,0.0468,0.1266,-0.2395,0.256,-0.7112,-0.5772,-0.3198,0.1365,-1.5238,0.7848,0.1129,-0.2576,-0.5553,-0.4962,-0.0787,-0.4474,0.1233,-0.7186,-0.1915,-0.4344,0.0295,0.0397,-0.4769,-0.8223,-0.0995,0.0629,-0.0479,0.3786,-0.8314,0.3455,-0.838,0.2029,0.9929,-1.5401,-0.0631,-0.0093,-1.1146,0.0613,-0.4962,-1.0294,-1.2754,0.427,0.4726,-1.2023,0.2266,-0.2278,-0.0569,-0.9007,-0.0916,-0.9002,-0.1578,-1.7526,-0.1822,-0.3081,-0.9776,-0.8012,0.5373,-0.1419,-0.1322,1.0317,-0.1387,-0.4555,-0.3164,-0.0956,-0.2763,0.1251,0.6991,-0.3008,0.1209,0.5916,-0.6609,-0.8999,-0.1977,0.0232,-0.2267,-1e-04,0.3015,0.5662,-0.1552,0.5495,0.6503,0.3229,-0.4033,-0.1305,-0.0323,-0.1036,0.0024,0.654,-0.1306,-0.6197,-1.6239,0.4212,-0.0717,-0.0181,-0.089,0.6425,0.2938,-0.2783,-0.4961,0.7325,0.2507,0.392,0.2234,-0.0695,-0.1022,-0.3014,0.3804,0.6321,0.3753,0.3195,-0.1574,-0.4259,0.1481,-0.0787,0.3247,-0.1517,-1.3364,-0.6677,-0.0516,-0.3572,-0.2564,-0.1253,0.0831,-0.1585,-0.4231,-0.0949,-0.2487,-0.109,-0.5044,0.2568,-0.9589,-0.2977,-0.1023,-0.2384,-0.1359,-0.1294,-0.7961,0.5214,-0.4214,-0.2801,-0.1642,0.396,0.1386,-0.4669,0.523,-0.0266,-0.5681,-0.5011,1.0849,0.1583,0.1943,-0.4938,-0.6396,3.51,0.202,0.2545,-0.2114,0.1434,0.5905,-0.6532,0.0702,-0.185,-0.6487,-0.3345,1.1135,1.228,0.8205,0.1001,-0.3643,-0.5779,0.3533,-0.2154
Lichen Planus,0.2116,0.2801,-0.1576,-0.3264,-0.0426,0.2171,0.496,-0.2028,0.45,1.0407,-0.0477,0.5866,0.1441,0.1489,0.0823,-0.0366,0.6591,1.2066,-0.0555,0.0325,0.9055,-0.0412,0.4024,0.0289,-0.0479,0.4207,0.261,1.1642,0.5107,0.1981,-0.3523,0.5562,0.275,0.5379,-0.1033,0.3467,1.2455,0.3801,-0.1077,0.2174,-0.0636,0.1142,0.2307,0.8137,0.1856,0.1087,-0.0377,-0.184,0.5532,0.1852,-0.1522,0.0674,0.3876,0.1023,-0.0789,-0.2841,0.6396,-0.2754,0.4215,0.5118,0.1557,0.6498,0.7479,1.9174,0.6734,0.5628,-0.0416,0.2433,-0.0162,-0.0764,0.4189,0.1691,0.4885,0.3588,0.3629,0.3711,0.2706,0.3674,-0.2707,-0.075,0.9642,0.2559,-0.0971,0.3501,-0.0707,-0.0372,0.2478,0.1704,-0.2157,-0.8101,-0.2319,0.403,0.6579,1.8669,-0.578,-0.3634,-0.4402,0.0142,0.392,1.9342,-0.2191,0.8223,0.2681,-0.5057,1.1039,0.235,0.313,1.1675,-0.3206,1.1943,0.1103,0.4489,0.4055,0.1537,-0.0481,-0.172,-0.0099,0.7179,0.877,0.2494,0.4679,0.0203,0.3586,-0.0114,0.6928,-0.0576,0.1795,0.6837,0.5562,0.1021,-0.0624,-0.1939,0.6718,-0.0142,0.5292,0.4774,-0.3789,-0.0172,-0.4248,0.5777,-0.177,0.7238,-0.577,-0.2241,-0.4941,-0.1791,0.1085,0.1155,-0.1571,-0.0036,-0.2639,0.2499,-0.1495,-0.2212,-0.3704,0.0893,-0.5459,-0.6777,-0.0339,0.5323,-0.1246,-0.9829,-0.8039,0.8493,-0.2117,1.0043,0.4786,-0.4474,0.6811,0.1946,0.0477,0.0587,0.6,0.7536,0.5158,-0.1506,0.0067,-0.4017,0.1983,-0.535,0.8317,-0.0516,-0.2139,-0.686,-0.0895,0.0122,0.5612,0.9278,0.1597,0.3087,-1.3146,-0.4465,-0.8041,-0.5333,-1.0383,0.4961,-0.3155,-0.6166,-0.6281,0.1976,0.1429,0.009,-0.0636,0.0877,-0.654,-1.0507,0.209,-0.3417,-3.1455,0.0018,0.8169,-1.0263,0.2848,0.243,0.7043,-0.147,-0.1925,0.8454,1.9571,0.0692,0.6768,-0.7187,-0.011,-0.7859,0.5905,0.386,1.8525,-0.1065,-0.3518,-0.3848,1.2077,0.182,-0.0663,-0.0367,1.036,1.4195,1.0765,0.8015,0.1991,-0.6573,0.0417,1.5161,0.0549,0.5075,0.8875,0.0871,-0.1361,0.4536,1.0045,-0.0662,0.0357,-0.5472,0.102,-0.0126,-0.3126,0.2094,0.5437,-0.088,0.4674,-0.5211,0.1552,-0.3718,-0.4444,0.5548,-0.171,-0.4312,0.1457,0.3516,-0.7261,-0.4992,-0.2708,-0.1866,0.0036,-0.5834,-0.2746,0.1751,-0.177,-0.1587,0.6653,0.292,-0.2422,0.2213,0.0197,-0.7445,0.0897,0.3836,0.1682,-1.2708,-0.3948,0.1437,-0.2444,-0.3163,0.2424,-0.1191,-0.1083,-0.3407,-0.1806,0.3223,-0.3568,2.2283,-0.2093,0.6428,-0.4331,-0.3506,-0.9218,-0.8525,2.0543,-0.0987,0.3761,0.3744,-0.0158,-0.0988,-0.8768,-0.0395,0.2374,-0.0634,-0.4183,1.678,-0.4044,-0.0954,-0.2703,-0.202,0.9715,-0.3429,-0.1442,-0.2755,1.5434,1.0253,-0.0887,0.4452,-0.16,-0.3229,0.4477,-0.0873,0.2916,-0.0122,1.2735,-0.0122,-1.0327,0.0142,0.1962,0.8437,0.1131,-0.818,-0.0781,-0.0426,0.0031,-0.0768,-0.2054,0.1213,0.4673,-0.1493,0.3534,0.2255,0.3653,-0.4646,-0.2513,-0.0198,0.3568,0.4304,0.3775,0.265,0.7002,0.1784,0.7356,-0.1278,-0.646,-0.1546,0.2258,0.0807,-0.4089,-0.2628,0.3164,0.3824,-0.3831,-1.0474,-0.5833,0.0488,-0.3413,0.8475,-0.0129,0.0488,-0.1048,-0.0257,-0.1154,0.4062,0.0088,-0.1059,-0.082,-0.0284,-0.1771,-0.1124,0.0261,0.1395,0.1945,-0.3006,-0.2299,-0.5024,0.3749,0.0829,-0.003,-0.0242,-0.0526,-0.0629,0.0992,0.3841,-0.3347,-0.4303,-0.5526,-0.2428,-0.3174,0.9063,1.2708,0.6212,-0.3584,-0.1858,0.0619,-0.3765,-0.1059,-0.0443,0.2909,-0.0343,0.2768,-1.1143,0.2492,0.1586,-0.0492,-0.1686,0.0709,-0.1585,-0.1672,0.0397,-0.3476,0.7803,0.4221,0.3369,3.2081,1.4762,0.0246,2.0161,1.0909,-0.3077,-0.3463,3.2357,0.1916,-0.6444,-0.0932,-0.4999,-0.1403,0.0227,-0.2945,-0.1114,0.1952,1.2175,-0.0878,0.1852,-0.4091,0.169,-0.5831,1.3832,0.2054,-0.468,-0.0134,0.219,-0.3035,-0.3598,-0.4313,-0.5106,-0.1685,0.043,-0.3775,-0.215,1.0903,1.3456,0.2508,0.0536,1.2006,0.665,0.121,0.1024,0.128,-0.4765,0.0602,-0.1406,0.1893,-0.1183,-0.3298,0.0066,0.1276,0.1323,-0.3621,-0.419,-0.0144,0.0626,0.4139,0.283,-0.2193,-0.4187,0.1153,0.0491,-0.136,0.6868,-0.2578,-1.4679,0.2666,-1.1293,-0.7586,0.0345,-1.3326,-0.8123,0.7862,2.7749,-1.5644,-0.2568,-0.4422,-1.9208,0.0037,-0.1493,-1.0289,-0.0811,1.1098,-0.0355,-0.7624,-0.106,-0.9016,-0.2596,-0.3718,-0.5605,-0.2891,-0.3977,-0.1078,-0.7605,-0.8936,0.123,0.2648,-0.2423,-0.3234,-0.2281,-0.4836,-0.5693,-0.5293,-0.6729,-0.0279,-0.0575,-0.4038,-0.3147,-0.341,-0.6445,0.2772,0.3363,-0.7088,1.4088,-0.4112,-0.3144,0.0291,-1.0509,-1.2815,-0.5119,-0.6916,-1.1534,-0.6285,-0.1087,-0.8058,-2.5787,-0.6943,-0.1458,-0.246,-0.0556,0.1077,0.6591,0.3819,-0.6305,-0.3781,-0.6542,-0.45,-0.0565,-0.685,-0.2799,-0.0295,0.3169,0.1262,0.0911,0.1478,-0.1249,-0.3848,-0.0044,-0.5247,0.2685,-0.6405,0.0739,-0.3443,-0.6348,-0.4602,0.3768,0.5504,0.2381,-0.1255,0.1207,-0.3415,-0.0835,-0.481,-0.3305,0.1809,-0.0383,0.4253,-0.8401,-0.0358,1.4988,-0.1725,-0.2706,-0.4624,1.1138,1.0261,-0.2636,-0.4898,-0.1589,-0.1246,-0.1073,-0.2715,0.1388,0.0743,0.6604,0.0508,0.625,0.4608,-0.0023,0.4512,-0.1711,0.0483,-0.4397,-0.2888,-0.3691,-0.4103,-0.3312,-0.258,-0.3609,0.0233,-0.7594,-0.5081,-0.0771,-0.2044,-0.3391,0.0595,0.3425,-0.1337,0.2294,-0.2093,-0.2243,-0.1242,0.0259,-0.4073,-0.1365,-0.3306,0.2102,0.0636,0.0295,-0.1508,1.7416,-0.1395,0.1219,0.3069,1.3757,0.6431,0.922,0.7237,1.0114,-0.3046,0.0021,-0.4869,0.7853,-0.1797,0.4363,-0.3616,0.0231,0.0715,0.4663,1.0114,-0.3739,0.1449,-0.0945,0.4465,-0.0441,-0.04,0.1345,0.0844,-0.2251,0.09,0.1741,-0.5131,0.1613,5.0392,4.3803,2.2037,1.7866,0.1502,0.1814,-0.2492,0.1287,0.3527,0.1876,0.1598,0.9378,-0.2389,0.0263,-0.4741,-0.3583,-0.1086,-0.48,-0.3417,0.0303,-0.1229,-0.2473,0.5142,-0.4943,-0.2534,0.5558,-0.0933,-0.2146,-0.4424,-0.9881,-0.0398,-0.0881,-0.3101,-0.2999,0.468,-0.3856,-1.0193,-0.4056,-0.2962,0.1358,0.0033,-0.4372,0.2719,1.2939,0.8704,-1.3967,-0.0266,-0.3153,-0.1698,0.4621,-0.2918,0.168,-0.243,-0.327,-0.1199,0.5655,-0.7126,-1.0889,-0.9339,-0.6407,0.5869,0.2846,0.9983,-0.1441,0.1997,-0.381,-0.1092,-0.1712,-1.3147,0.3904,0.1497,0.6241,0.5043,0.5073,0.2133,0.3209,-1.2476,-0.2267,-0.5692,3.7732,1.1632,-0.2752,0.3336,0.0646,-0.4325,0.6335,0.6644,-0.2775,-0.3069,0.0322,-0.7868,-0.3927,-0.3884,-0.3578,-0.3123,0.2777,-0.7494,0.19,-0.6886,-0.3999,-0.1895,-0.2724,-0.054,-0.5044,0.3445,-0.2853,-0.208,0.9139,-0.1905,-0.223,-1.0471,0.1315,-0.3106,-0.4683,-0.3081,-0.2949,-0.4456,-0.0158,0.2706,0.4514,-0.3029,0.2286,-1.812,0.4683,0.0193,0.4151,-0.5674,-0.5264,-0.51,-0.0966,-0.2644,-0.0242,-0.4729,-2.2294,-0.5506,-1.9303,-0.3653,-0.135,-0.9946,0.3179,0.0779,-0.5046,-0.2179,-0.1744,-0.329,-1.6219,-0.1452,-0.608,0.9608,-0.3824,0.3224,-0.0272,-0.8122,0.5659,-0.5057,-0.1014,-0.5325,-1.0272,-0.0853,-0.1323,-0.3904,-1.6993,0.8465,0.5552,-0.6132,-0.2127,-0.12,0.0462,-0.2177,-0.2991,-0.0821,0.3633,0.1569,-0.3473,-0.0818,0.0764,-0.4669,-0.0558,-0.0995,-0.0303,-0.2325,-0.8577,-0.7706,0.9023,-0.0275,-0.3008,-0.4304,-0.0397,-0.2986,0.2502,0.3517,-0.0087,-0.4247,-0.2959,0.4906,-0.7024,-0.0019,-0.9177,-2.0853,3.2563,-1.5749,-1.889,1.6265,0.3365,3.1125,-2.6566,-1.4115,0.5171,-1.5812,-0.3218,-0.0362,0.1015,-0.1532,-0.5296,1.0296,0.2172,-0.0358,0.1301,0.2958,0.749,-0.2937,-0.4187,-0.4537,0.3653,-0.1382,0.741,-0.2203,-0.1445,-0.1083,0.4011,-0.7223,0.3405,-0.4894,-0.1256,-0.8539,-0.5249,-1.3077,-0.4066,-0.758,0.4226,0.7594,-0.4599,-0.2584,0.1428,-0.7934,-0.1478,0.0725,-0.1419,0.373,-0.166,-0.2798,0.2659,-0.142,0.2552,-0.3737,1.9981,0.8546,0.0812,-0.6324,0.1885,-0.1735,-0.4701,-0.4052,0.0979,-0.2193,0.0037,0.4301,1.4019,-0.3624,-0.3119,0.0869,0.0359,-0.2107,-0.447,-0.033,0.1897,-0.7278,-0.2733,-0.4169,0.1778,0.2691,0.0196,-0.1997,-0.2413,0.1179,0.7615,-0.1056,-0.0268,0.3286,-0.1688,-0.0159,1.0596,1.1347,1.322,-0.0038,0.1391,-0.2929,-0.1913,-0.007,0.7317,0.575,0.9861,1.763,0.3145,0.5539,0.0586,0.2698,0.6052,-0.1789,-0.3867,-0.0285,-0.1921,0.1592,1.3433,0.3087,-0.2753,0.0498,0.3433,0.0512,-0.406,-0.2406,-0.3748,-0.0035,-0.8247,-0.0951,-0.0772,0.1392,-0.6521,0.168,0.6756,-0.4542,-0.3456,-0.192,-0.1261,3.4127,-0.5292,0.1662,-0.0953,-1.1023,1.0188,0.1018,0.0169,-0.5169,-0.0074,0.8201,-0.1734,-0.3301,0.1289,-0.2826,0.1749,-0.0156,-0.3097,0.1306,-0.2145,0.2026,-0.1904,-0.3361,0.1186,-0.4092,-0.0455,0.2165,-0.0228,-2.2288,-0.7384,0.7663,0.8743,0.2962,0.8011,-0.3202,-1.0364,-0.126,0.082,0.4077,-0.103,-0.0951,-0.3939,0.8049,1.9827,2.2499,0.125,-0.0396,0.0062,-1.0088,-0.2239,0.5474,-1.5568,-4.2492,-0.0321,0.0535,-0.175,0.0636,-0.1414,-0.2702,-0.1498,-0.2849,0.1499,-0.248,-0.622,0.6471,-0.3459,0.1758,-0.2508,1.142,0.9541,-0.2122,-0.1048,-0.4914,0.7177,0.1739,-0.6051,0.2901,0.1675,0.5574,-0.2763,-0.013,-0.4988,0.4912,-0.1788,0.3608,0.19,-0.2456,0.5109,-0.3228,0.5702,0.1856,-0.13,0.1982,0.1666,1.1147,0.1402,0.1598,-0.1496,0.9716,-0.2025,0.197,-0.1912,-2.0262,-0.4141,-0.7173,0.7886,0.1308,0.3924,0.287,0.5423,0.5891,1.1971,0.8819,-0.7165,0.4212,0.2335,-0.1864,0.0308,0.0462,0.0171,-2.871,0.274,-0.0133,-0.0369,-0.07,-0.7285,-0.1333,-0.0042,0.3324,0.3984,-0.422,0.1781,-0.3802,-0.653,-0.357,-0.089,-0.5419,-0.2417,-0.467,-0.4261,-0.0318,0.9292,-0.3785,0.0624,-0.2965,-0.5257,-0.2365,-0.2731,-1.7938,1.5348,0.7863,0.2885,-0.3596,0.0315,0.653,0.5237,0.3504,0.0065,0.3107,-0.4702,0.228,-0.5022,-0.0538,0.4865,0.7686,0.1887,0.0478,0.0285,0.2308,0.1377,0.7905,0.7461,-0.1619,-0.5822,1.0516,-0.159,0.0554,0.5243,0.4786,0.3817,-0.1757,-0.0451,-0.0094,0.3809,-0.0885,0.2813,0.3853,-0.4228,0.0928,1.3223,0.798,0.2614,-0.337,-0.8652,-0.304,2.8287,1.699,0.5351,-0.1664,0.0338,-0.3608,0.1118,-0.0622,0.4486,0.2561,0.28,0.5715,0.1289,0.2555,-0.0661,0.1106,-0.2429,0.5497,0.9723,0.0197,0.6967,0.5597,0.6742,0.0857,-0.2289,-0.0823,0.11,0.0822,-0.0071,0.1337,-0.3515,-0.3334,0.0873,0.6726,-0.1073,0.1328,-0.0409,-0.6504,-0.4724,-0.1805,-0.2412,-0.7728,0.3235,-0.1865,-0.1084,0.0881,0.1178,0.1343,0.8145,-0.1144,-0.4131,-0.1033,0.3464,-0.3279,0.4083,-0.3626,0.4506,0.1588,-0.1319,-0.4861,-0.626,-0.1003,-0.0772,-0.3937,-0.9999,0.9795,-0.3667,0.1867,-0.3459,-0.0599,-0.1856,-0.4064,0.9369,-0.0793,-0.6975,-0.1612,-0.6294,-0.0407,0.0254,-0.0562,-0.2157,-0.423,-0.2556,-0.3048,0.149,2.4651,-1.1618,-0.5089,-0.4005,0.1183,-0.3923,-0.2155,-1.9982,1.651,3.2084,-0.2616,0.0565,0.1325,1.0144,-0.1324,-0.2261,0.4753,0.1032,0.0366,0.1714,0.0457,0.1295,0.082,1.3827,0.2769,-0.0955,0.4749,1.7156,0.6598,1.5599,1.6913,-0.2251,1.5402,1.3629,-1.8491,1.6499,0.7794,0.4511,0.5332,0.8055,-0.0651,-0.074,-0.3376,0.0722,0.7616,0.2083,1.546,1.4873,0.8177,0.2061,-0.0646,0.1159,0.2597,-0.0508,-0.1528,0.5634,-0.7313,0.5065,0.3412,-0.1481,0.9348,1.1752,-0.2846,-0.1268,-0.1338,-0.2558,0.2194,-0.3443,0.1113,0.3784,-0.83,-0.0657,-0.0863,0.3717,0.6905,0.4152,0.5172,0.6624,-0.0435,0.0214,0.6031,-0.0779,0.1696,0.7201,-0.5287,-0.103,0.3715,0.4679,-0.2616,-0.15,0.2545,0.0607,0.2266,0.1667,-0.6259,-0.3163,0.2634,-0.089,0.5501,0.5027,0.6695,0.3358,-0.8123,0.1121,-0.1591,-3.7258,-0.3237,0.3675,0.9648,-0.8216,-0.3643,-0.1514,0.8144,0.7684,-0.4273,0.5129,-0.4496,0.8091,0.2533,0.6985,-0.8163,0.8119,-0.1919,0.0249,0.3857,0.6699,-0.0548,-0.3061,-0.199,0.5959,0.0419,-0.2322,2.8547,-0.7328,-0.122,-0.28,-0.2701,-1.2501,-0.2645,-0.4059,-0.0606,-0.8155,1.9218,1.2221,0.0931,0.1326,0.9887,-0.0117,-0.2752,-0.1444,-0.2713,-0.3926,-0.2567,1.2756,-0.6038,-0.2095,-3.0551,-0.355,-0.0777,-0.1799,-0.3391,1.1923,0.298,-0.521,-0.3185,1.0833,-0.3169,-0.2801,-9e-04,0.9473,-0.1591,-0.5274,-0.0268,-0.0095,-0.1004,0.2013,-0.5471,-0.3408,0.8165,-0.2693,-0.0322,0.1666,-0.4443,-0.009,0.272,-0.2541,-0.1775,-0.0879,-0.1346,-0.4359,-0.4165,0.2334,-0.3493,-0.0651,0.0769,0.0474,-0.6279,-0.4036,-0.4503,-0.6305,-0.5167,-0.1222,-0.3735,-0.4627,-0.1594,-0.4947,-0.2987,0.0909,0.2938,-0.658,0.0244,0.2569,-0.4772,-0.4506,0.4942,-0.2663,0.0969,-0.5266,0.2344,3.3368,-0.0037,0.0488,-0.0738,-0.1796,-0.0189,-0.9578,0.0949,-0.3391,-0.6502,-0.2557,0.2174,1.162,1.0818,-0.3467,-0.1233,0.0958,0.2046,-0.023
Lichen Planus,-0.3554,0.1671,0.0929,-0.4134,-0.1027,1.0855,1.071,-0.5768,-0.1693,-0.0156,-0.4334,0.3502,-0.2423,0.2142,0.4459,0.7095,-0.737,1.3939,0.4191,0.2935,0.7653,-0.0952,1.4185,0.0969,0.4253,0.052,-0.212,0.6581,0.5745,-0.4356,0.3211,-0.3333,-0.6205,-0.3693,-0.4221,0.1756,1.0699,0.4531,0.0274,0.0661,-0.3991,-0.1835,0.2511,0.5273,0.0361,0.2786,0.039,-0.3724,-0.0973,-0.0539,-0.295,0.6739,0.6475,-0.1509,-0.0617,-0.8805,0.39,-0.3021,0.7347,0.5854,0.1503,0.4447,-0.2229,3.1245,0.5349,0.1833,-0.5067,0.0249,0.025,0.0795,-0.2673,0.7261,0.4331,0.3168,-0.0361,0.4819,0.3432,-0.0396,-0.4118,0.3867,1.0112,-0.1694,-0.3244,-0.2593,-0.5004,0.5998,-0.4276,-0.0718,-0.4621,-0.011,0.1485,0.5624,-0.8934,2.1293,-0.4412,-0.7078,0.2579,0.0543,0.6948,1.3152,0.212,1.5128,0.4835,-0.0993,0.4524,-0.1185,0.1132,1.3316,0.7583,2.1272,0.1538,0.4784,0.0392,-0.2162,-0.3883,-0.1279,-1.1565,0.7784,0.8512,0.5471,0.4364,-0.1883,0.0552,0.1781,0.2482,-0.9234,0.4619,-0.0579,0.3359,0.2019,-0.0898,0.1281,-0.0349,1.1548,-0.053,0.0511,-0.7053,-0.1494,0.3682,0.5151,-0.5023,0.0661,-0.2577,0.0727,-0.5208,-0.2044,-0.4464,-0.4169,-0.2506,0.2521,0.5416,-0.3679,-0.1184,-0.0367,-0.4623,-0.0478,-0.2048,-0.6181,-0.3819,0.5664,0.5162,0.3885,0.2775,0.6662,-0.017,1.6523,-0.4224,-0.0801,-0.2742,0.8019,0.9178,0.3764,-0.07,1.7939,1.3623,-0.5072,-0.3975,-0.3178,-0.7055,-0.3283,1.3137,-0.1827,-0.0555,-0.2667,-0.1522,0.0191,-0.1132,1.0219,0.9246,0.4549,0.1869,0.6981,-0.1271,-0.5092,-0.6422,0.208,-0.5241,-0.9787,0.0868,0.5106,-0.396,-0.1161,-1.1514,0.4437,-0.5484,0.2815,0.0658,-0.3012,-0.7596,-0.2091,-1.234,-0.6378,-0.1307,-0.368,1.4876,-0.2452,-0.1829,1.2886,2.5399,0.2339,1.8963,-0.2114,0.4826,0.2607,-0.4912,0.4406,1.5465,0.155,0.3877,-0.5284,2.3719,-0.2649,-0.4542,-0.7119,0.9603,0.984,0.7632,-0.0177,-0.3246,-0.974,-0.3863,1.3751,0.4483,0.0555,0.6035,-0.363,-0.2554,-0.0193,-0.4054,-0.3575,-0.0382,-0.1932,0.4632,-0.1062,-1.1171,0.4276,0.6171,-0.4107,0.2269,-0.2961,-0.1429,-0.2051,-0.6307,0.5166,-0.2114,-0.1493,0.1288,0.313,-0.3863,-0.5128,-0.1601,-0.1737,-0.1088,-0.7568,-0.5323,-0.3846,-0.3369,0.01,1.1942,0.0867,0.1022,-0.308,-0.4449,-0.5127,-0.5184,-0.0764,-0.4701,-0.745,-0.3869,-0.0869,-0.2265,-0.4913,-0.2543,-0.1531,0.1572,-0.5089,-0.5273,-0.6639,-0.6767,0.1861,-0.1496,0.3903,-0.422,-1.0977,-1.1213,-0.2019,2.3676,-0.6559,-0.2594,0.1708,-0.7008,-0.5123,-0.8804,-0.1876,-0.0725,-0.4604,-0.7893,1.1163,-0.9244,-0.796,-0.6459,0.0026,-0.8077,-0.7911,0.0161,-0.4956,-0.306,0.4646,-0.3623,-0.1349,0.0178,-0.3439,-0.3422,-0.059,-0.3774,-0.7068,-0.3943,-0.0169,-0.3591,0.1642,-0.0122,0.4402,-0.4859,-1.5449,-1.1546,0.3445,-0.4286,-0.1274,0.3979,0.6395,1.1492,-0.1184,-0.9207,0.473,0.5168,0.2811,0.1673,0.1693,-0.5103,0.9365,1.5569,-0.3046,2.0642,-0.0374,0.3262,-0.0833,-0.306,0.1275,-0.1929,-0.1049,0.0547,-0.3632,0.9205,-0.5626,-0.3229,0.2156,-0.5851,0.0549,0.1514,-0.4127,0.3674,0.3312,-0.2677,-0.2637,-0.4792,0.0736,-0.0593,-0.0863,-0.3379,0.0057,-0.1939,0.3373,0.1519,0.1988,0.4443,-0.6066,-0.432,0.017,0.084,-0.5949,0.1952,0.2289,0.3399,0.0139,0.6318,0.1605,-0.2034,-0.2281,-0.5747,-0.1224,-0.0914,1.5691,1.2487,-0.0883,0.2365,0.8494,0.991,-0.1946,-0.3638,0.1623,-0.2464,-1.0596,0.0024,-1.1384,-0.4536,0.0416,-0.0284,-0.6266,-0.3859,0.2175,-0.4833,0.0283,-0.1143,1.1253,-0.4496,0.1047,1.949,2.0917,0.2995,0.6031,1.6261,-1.23,-0.7394,3.7982,0.032,-0.383,-0.0239,-0.645,-0.8901,-0.2424,-0.5448,-0.0355,-0.3786,2.0607,0.2319,-0.0051,-0.1366,0.1252,-0.6045,-2.1524,-0.1326,-0.4266,-1.1571,0.3315,0.0773,-0.0405,-0.5938,-0.1317,0.2929,0.2179,-0.0729,-0.3184,0.8884,0.9809,0.8188,0.0314,0.9279,1.0234,-0.3749,-0.0181,0.3969,-0.0796,0.0051,0.014,0.184,-0.1139,-0.1398,0.1845,0.1638,0.0926,-0.4888,-0.3796,0.2394,-0.4385,0.1544,-0.0776,-0.1916,0.0448,0.0727,-0.3199,-0.6362,1.3113,-0.099,0.39,-0.4008,-1.2404,-0.2951,-0.2055,-0.5008,-0.647,0.026,1.6729,-0.0825,0.0215,-0.155,-0.2583,0.0984,0.1606,-1.0404,-0.0322,1.3206,-0.6526,-0.4856,0.0071,-0.0541,0.4219,-0.526,-0.1879,0.0503,-0.4618,-0.1186,-0.0158,-0.2583,0.1858,0.0381,-0.1699,-0.4029,-0.3042,-0.3723,-0.175,-0.1651,-0.6505,-0.3929,-0.0335,-0.2504,-0.4103,0.2936,-0.0267,-0.0298,1.0242,-0.2117,0.6897,-0.3511,-0.1383,2.0258,-0.565,-0.3286,-0.1512,-0.7184,-0.1539,-0.0163,0.6316,-0.8305,-0.509,-0.3767,-0.473,-0.6605,-0.2922,-0.2213,1.297,0.3184,-0.0235,0.1803,-0.8341,-0.1576,-0.0798,-0.1589,-0.0361,-0.3068,0.307,0.0862,0.2169,-0.0023,-0.1538,-0.1463,0.1528,-0.1815,-0.1683,-0.3983,-0.1867,-0.0241,-0.4096,-0.4363,-0.0439,0.0757,0.3645,0.1417,0.0728,-0.0174,0.2654,0.128,0.2168,0.3759,-0.444,0.2921,-0.6532,-0.515,1.5957,-2e-04,0.4536,-0.0483,1.1332,1.5608,-0.1413,-0.5414,-0.1858,-0.3805,0.0509,-0.0103,-0.058,0.2276,0.471,0.1342,0.7354,0.3592,0.116,0.4061,-0.5629,0.0059,-0.1572,-0.3624,0.7394,-0.3823,-0.2301,-0.0494,0.5168,-0.243,0.1851,-0.1269,0.5556,0.9654,-0.0996,-0.272,0.3154,0.0051,0.3965,-0.1182,-0.007,-0.3272,0.2283,0.1883,-0.2872,0.3715,0.7614,0.0021,-0.1713,-0.1561,2.1572,-0.3871,-0.0529,0.0223,-1.0891,0.1263,0.4482,1.8602,-0.122,-0.5549,0.0199,-0.0058,0.6722,0.707,-0.3215,-0.1923,-0.2099,0.1826,-0.5429,1.0703,-0.168,0.6946,0.4958,0.3078,-0.4145,-0.1193,0.2873,-0.3444,0.1719,-0.0219,0.4287,-0.7119,-0.5915,3.7684,2.6505,1.6466,1.7192,0.0898,-0.453,0.0471,-0.2452,-0.4312,0.0933,-0.4431,0.924,-0.7199,0.3674,-0.8388,-0.1435,-0.317,-1.2235,-1.0147,0.6432,0.4972,-0.2022,-0.5043,0.0197,-0.1098,0.3389,-0.0369,-0.2232,-0.5902,-0.3721,-0.2598,0.2537,-0.1221,-0.2035,0.4452,0.3526,-0.8991,-0.3419,-0.5312,-0.0284,-0.0172,0.2365,-0.1564,0.2033,1.1803,-0.4806,-0.0481,0.0648,-0.3385,0.7668,1.4561,-0.0055,-0.1726,0.0853,-0.1663,0.5874,0.2043,-0.5163,-0.3831,0.1251,0.2804,0.0826,-0.0903,-0.4494,0.0664,0.2008,0.4391,0.0049,-0.5043,1.2234,-0.1823,1.0492,0.6515,-0.235,-0.0536,-0.163,-1.1924,-0.4573,-0.4901,2.556,0.9312,-0.0775,-0.6172,-0.3355,-0.3642,-0.0939,0.2719,-0.0773,0.0344,-0.0815,-0.7615,-0.539,-0.2075,-0.3885,-0.0089,0.0164,-0.3013,0.7345,-0.254,-0.0835,-0.1361,-0.3425,-0.1425,-0.1664,0.3653,-0.127,0.4644,0.8694,-0.0786,-0.2731,-0.1837,-0.1028,-0.2758,-0.3113,-0.1373,-0.1146,-0.4837,-0.2051,0.1992,0.346,-0.4115,-0.0661,-0.5039,0.0777,0.0814,0.5831,-0.1933,-0.2637,-0.7206,-0.3201,-0.5682,-0.0906,-0.1716,0.3343,-0.2488,-0.3807,-0.5753,-0.5819,-0.3336,0.5903,0.8118,0.1246,-0.4236,0.5076,-0.1282,-0.623,-0.2207,-0.2057,1.4951,0.1531,-0.054,-0.0202,-0.3126,-0.0357,-0.6917,0.058,0.0418,-0.5341,-0.0564,-0.1697,-0.3282,-0.3566,1.7517,-0.5372,-0.2966,0.3598,-0.3104,-0.3825,-0.1665,-0.4579,0.2005,0.7691,0.1203,0.2601,0.3208,-0.0974,-0.6134,0.3006,0.123,0.0572,0.0018,0.2024,-0.2043,-0.0846,0.4595,-0.0469,-0.3287,0.4496,-0.3592,-0.1345,0.3329,0.0615,0.1041,0.1693,-0.1944,-0.4046,0.3492,-0.0661,-2.453,3.3025,0.2864,-0.4616,0.7118,-0.6804,3.0374,0.438,0.0631,-0.2822,-1.1641,-0.0545,-0.8067,-0.6791,-0.2139,-0.6334,0.6882,0.3558,0.4049,-0.3761,-0.2739,0.7741,-0.5583,0.0767,-0.2233,0.3962,0.0065,0.8074,-0.414,-0.33,-0.0885,-0.4577,-0.1868,0.153,-0.4641,-0.1,-0.3578,0.1976,-0.8428,-0.272,-0.2644,0.1685,0.7288,-0.3948,-0.0711,0.7694,-0.2347,0.4815,-0.0334,-0.2022,-0.1366,0.0679,0.2393,0.327,-0.2085,0.1652,-0.2149,-0.5102,0.1355,0.1896,-1.3039,0.0834,-0.0836,-0.9129,-0.263,-0.1436,0.0566,0.772,0.1538,2.3323,-0.3179,-0.336,-0.6638,-0.2291,-0.1004,-0.1008,-0.1858,0.1001,-1.0198,0.2501,0.7684,0.6645,-0.2715,-0.2062,-0.2351,-0.3259,-0.9209,1.2065,-1.6145,0.2323,0.2951,-0.1389,-0.4405,0.9857,-0.2911,1.316,-0.4732,0.0499,-0.3468,-0.6967,0.137,1.1463,-0.4152,0.5139,1.2428,-0.4262,0.5707,-0.1835,-0.6154,0.4241,-0.3556,-0.5047,-0.2644,-0.1048,0.2202,1.0202,0.1855,-0.3555,-0.6794,-0.2091,0.4477,-0.0402,-0.231,-0.8042,-0.283,-0.3182,-0.5362,0.2203,0.3678,0.1655,-0.2526,0.4933,-0.6518,-0.3813,0.1831,-0.4137,1.7618,-0.0177,0.1655,0.6097,-0.5534,-0.3042,-0.1216,-0.0834,-0.1414,-0.6335,-0.2228,-0.2285,-0.6719,-0.1278,0.0484,-0.3273,0.1658,-0.2714,-0.8599,0.0962,0.8102,-1.1192,-0.7052,-0.0452,-0.6927,-0.1919,-0.203,-0.3533,-1.4388,-0.8821,0.7138,0.7712,-0.5091,0.5574,-0.275,-0.3171,-0.6913,0.1428,0.6554,0.1634,-0.2945,-0.0487,-0.4042,1.3208,1.5795,-0.5802,-0.6358,-0.5149,-0.0869,0.577,-0.3573,-0.4593,-0.8888,0.0812,0.3037,-0.9579,0.3946,-0.6941,-0.1381,0.0113,-0.151,0.9411,-0.331,-0.8089,0.9296,0.2242,-0.1022,0.349,-0.1137,0.2486,0.2857,-0.5631,-0.5375,1.3773,0.8898,-0.6906,0.4352,0.9921,0.0885,0.3154,-0.3989,0.8342,0.0718,-0.1652,0.3532,0.2854,0.3083,0.337,-0.007,-0.2611,0.3692,1.5089,0.2605,-0.1865,0.2316,-0.4498,0.2094,-0.0599,0.8028,0.0902,0.8941,0.0602,-1.2338,-0.7906,-0.1486,-0.0461,0.3888,-0.1513,0.951,-0.2872,0.9302,1.5327,0.7526,0.4219,0.567,-0.4576,0.1669,0.0186,0.2158,0.5394,0.4404,0.4724,0.2116,0.0546,0.0423,-0.654,-0.1704,-0.0896,0.238,0.2204,-0.4965,-0.0241,-0.2493,-0.3193,-0.3409,-0.1929,-0.3761,-0.6409,-0.5029,-0.3561,0.2072,0.7133,-0.3263,-0.0481,-0.0908,-0.5803,-0.1696,-0.8648,-0.8782,0.7711,0.298,1.1774,-0.4013,0.4139,-0.3736,0.0472,-0.0949,-0.0379,0.1369,-0.6855,-0.7961,-0.5762,-0.1029,-0.0454,-0.4654,-1.0409,0.2866,-0.8152,-0.2204,-0.1831,0.9519,0.5059,-0.2788,-0.6554,1.0128,-0.2963,-0.2268,-0.0336,0.493,0.3093,-0.0996,-0.0419,0.2674,0.5986,-0.2944,-1.9698,-0.0671,-0.9186,-0.0105,1.2593,0.566,0.5932,-0.317,-0.553,-0.1166,1.6594,1.0328,-0.5103,0.2565,0.6705,-0.9551,-0.0355,-0.3086,0.7323,-0.004,-0.2314,-0.3434,-0.2555,-0.1122,-0.0453,-0.5048,-0.3918,0.7421,0.5904,-0.4055,0.5749,0.5715,0.5502,0.3075,0.6987,-0.429,0.1634,0.5108,-0.6081,-0.144,-0.2964,-0.34,0.6044,0.4172,0.9175,0.3472,-0.2858,-0.3857,-0.4032,-0.69,-0.2029,-0.7441,0.2513,-0.3404,-0.3316,0.0307,-0.9331,-0.1366,0.5021,0.1781,-0.2692,0.4318,0.072,-0.2862,-0.0804,-0.1321,-0.1861,0.4516,-0.4847,0.2746,0.1458,-0.3826,-1.4273,-0.2367,-0.1317,0.4027,-0.804,-0.3555,-0.6238,0.046,0.028,0.3334,0.7864,-0.5141,-0.0481,-0.2455,-0.472,0.152,-0.2651,0.3006,-0.0169,-0.243,-0.4182,-0.0735,-0.0477,2.7024,-0.9164,-0.4311,-0.5639,-0.1048,-0.514,-0.404,-1.3414,1.5666,2.2634,-0.0731,-0.1547,0.3088,1.1552,0.2624,0.043,0.3863,-0.2583,0.1463,0.221,0.2266,0.1869,0.6928,3.5214,1.2489,3.299,1.3256,3.6671,3.5026,3.0975,2.5643,0.2773,1.1263,2.1698,-2.0875,1.7082,1.5139,0.3677,1.116,0.9914,-0.1045,-0.2909,0.1884,-0.2257,0.9534,0.264,2.1431,1.8334,1.3271,0.9888,0.194,0.0838,0.7893,0.09,-0.5522,0.8912,-0.2994,0.099,-0.3407,-0.2723,1.2014,0.798,-0.1456,0.5165,0.2158,-0.2509,0.3791,-0.3911,0.1747,0.3093,-0.4791,0.3087,-0.5098,0.2673,1.1715,0.707,0.0014,0.7626,0.0068,0.2512,0.5126,-0.5364,-0.0644,0.1005,-0.2255,0.1632,0.0219,0.7394,-0.2891,-0.1624,-0.1206,-0.2201,-0.2202,0.4685,-0.3918,-0.1359,-0.5979,-0.0089,0.5824,0.7063,0.0096,-0.1028,-0.5219,0.1775,-0.3605,0.0271,-0.665,-0.4804,0.5951,-0.9076,0.2819,-0.1436,1.0156,-0.5529,-1.0164,0.1141,-0.2065,0.2623,0.8706,1.7789,-0.1866,-0.2353,-0.326,-0.1432,0.5856,0.6012,0.106,-0.1401,0.2353,-0.0086,0.1375,-0.115,2.1784,-0.2815,0.0316,0.4282,-0.9208,-0.2991,-0.1243,-0.225,-0.4704,-0.7775,0.6926,1.7889,-0.1703,0.0792,2.14,0.0581,-0.4629,-0.2844,0.1041,0.4673,9e-04,1.3957,0.9028,0.3023,-0.9001,-0.5485,-0.3945,0.1769,-0.3387,-0.2718,0.6986,-0.1812,-0.5579,0.49,-0.4807,-0.8446,0.3498,0.5639,-0.2476,-0.3164,-0.1805,0.1595,-0.1113,-0.3259,-0.4455,0.1546,0.145,-0.038,-0.0291,0.5525,-0.4528,0.184,0.9933,0.1844,-0.0483,-0.0943,-0.5767,-0.788,-0.2502,-0.5548,-0.33,-0.2807,0.8023,-0.0162,-0.2252,-0.2464,-0.3262,-0.8043,0.166,-0.2323,-0.5776,-0.295,-0.1564,-1.0997,-0.4419,-0.8541,0.5294,-0.4675,0.134,0.1024,-0.2664,-0.2588,-0.2371,-0.4379,-0.0082,-0.2661,0.1044,2.4141,0.1051,0.0172,0.045,-0.4578,-0.2442,-0.6835,-0.0771,-0.1592,-0.33,0.0146,0.2837,0.148,0.7969,-0.1514,0.1752,-0.365,0.6886,0.7324
Lichen Planus,-1.9436,1.3911,-0.0341,-0.9926,1.62,-0.0818,-0.299,-0.3789,-0.1165,0.6774,0.262,-0.1141,-0.6117,-0.0959,0.1112,0.1972,-0.4836,0.1319,-0.0836,-0.4698,-0.086,-0.6495,0.1248,0.0523,0.012,0.317,-0.0979,1.1961,0.3149,-0.0313,-0.3752,0.7478,0.0441,0.1919,-0.059,-0.0913,0.6921,-0.1743,-0.1489,-0.3426,-0.2845,-0.1379,-0.0558,0.7682,1.383,-0.4466,0.3861,0.2042,-0.1382,-0.0713,-0.3373,0.4315,0.9684,-0.1065,0.0157,-0.0807,-0.2088,-0.2539,0.0624,-0.351,-0.5359,-0.0687,0.7412,0.8257,-0.5141,0.0795,0.1195,-0.0594,-0.1532,0.1382,0.4804,-0.1415,-0.386,-0.3044,0.0207,0.1558,0.2421,-0.0226,-0.1595,-0.2316,0.0636,0.0129,-0.5394,-0.2098,-0.0768,-0.7168,0.1511,0.4935,-0.5024,-0.5105,-0.3995,0.0438,0.5667,0.611,-0.408,-0.1079,-0.0891,-0.0368,-0.429,0.3872,-0.1686,0.121,0.8304,-0.3497,-0.1611,0.5736,-0.126,0.2072,-0.1832,-0.2015,-0.2124,0.5389,-0.1153,-0.0188,0.3807,-0.0824,0.6443,-0.086,0.8706,0.0792,0.7175,1.0504,-0.2406,-0.2752,0.9674,0.3725,0.0983,0.6159,0.1198,-0.1473,0.026,-0.1564,0.4557,0.5447,0.4836,0.0555,-0.8382,-0.2559,-0.7516,0.1652,-0.1381,0.7982,-0.0839,-0.1658,-0.184,0.1659,0.2104,0.3434,0.1575,-0.1079,0.2182,-0.2293,-0.3083,-0.2239,-0.4768,0.4785,0.2334,-0.1863,-0.3595,1e-04,0.1838,-0.3598,-0.1837,0.4998,0.0037,0.607,0.4906,-0.3957,-1.0304,-0.6758,-0.4451,-0.0199,0.4907,-0.2354,1.0079,0.0097,-0.1457,-0.1125,0.0708,-0.0531,0.1658,-1.3905,-0.2507,-0.5654,-0.4012,0.0256,0.1832,1.1623,-0.4279,0.792,-1.8464,-0.362,-0.4065,-0.7986,-0.7808,-0.3466,0.1431,-0.645,-0.0645,0.9435,-0.8762,-0.591,-0.2196,0.3209,-0.6983,-0.8299,0.0641,1.1761,-0.9986,0.0021,-0.5951,-0.7797,-0.2944,0.0791,0.0136,-0.2095,-0.5644,-0.0427,0.0053,-0.0751,-0.0288,-0.3306,-0.208,0.2668,-0.1127,-0.0093,2.4114,0.2314,-0.2302,0.9957,0.6124,0.2995,0.2272,0.523,0.4824,2.0873,0.9524,1.2864,0.4655,-0.5535,-0.437,2.6453,-0.2031,0.6192,1.5967,0.3301,0.0562,0.4328,1.6843,-0.3211,0.9368,-0.1487,-0.2983,0.1197,0.5248,-0.6395,1.7901,-0.1668,0.8466,0.0524,0.4233,-0.2886,-1.4736,0.4946,0.0166,0.1336,0.0581,1.2824,-0.2285,-0.1943,-0.229,0.2281,0.4716,0.3386,-0.5514,-0.3724,-0.2251,-0.0028,-0.6232,0.1943,0.4303,0.2574,0.176,0.0816,0.4688,0.5023,0.3543,-0.9742,0.047,0.6773,0.2344,-0.808,1.4541,0.2375,0.0044,-0.694,0.0122,-0.22,-0.6136,0.6442,-0.3472,0.499,-0.2876,0.2337,0.1508,-0.3235,0.2789,0.2,-1.4192,0.2207,0.3633,-0.2559,-0.4425,-0.0296,0.4866,-0.0278,-0.5641,1.5948,-0.6707,0.8945,0.6424,0.9136,3.991,-0.3252,0.3152,-0.7781,-0.6583,0.5535,-0.3982,-0.1121,0.98,-0.2408,0.4204,-0.1191,0.4631,-0.1749,-0.22,-0.1529,-1.2772,0.1682,-0.4547,0.4337,0.412,-0.0997,0.2806,0.2717,0.5325,-0.3085,-0.269,-0.5808,0.0507,-0.0517,0.532,0.2026,-0.6018,-0.0192,-0.4655,0.1984,0.0903,-0.0914,0.1527,0.0742,0.4153,-0.1742,0.5938,0.3534,-1.3437,-0.2333,0.1868,0.463,-0.3507,-0.0493,-0.4158,-0.1032,-0.2838,-0.7872,0.0459,-0.2589,-0.5652,-0.2752,-0.6179,0.3044,0.2628,0.1073,-1.1447,0.2403,-0.1121,-0.3483,0.2698,0.1529,-0.0232,-0.2763,-0.0111,-0.2304,0.0786,0.0515,-0.2219,-0.3336,-0.2946,0.36,0.2202,-0.0908,-0.1934,-0.3208,-0.5782,-0.0392,-0.0472,-0.3348,-0.5146,-0.0774,0.3641,-0.2422,0.3305,0.5385,-0.7843,1.3422,-0.2321,-0.2729,-0.2093,-0.0209,1.1485,-0.4394,0.6333,-0.3644,-0.4097,0.3821,-0.5602,-0.1724,-0.116,-0.3859,-0.1205,-0.4177,-0.4543,0.9901,0.6327,0.3342,1.7154,0.7082,0.2176,0.0568,0.1388,-2.0464,0.3398,0.9249,0.135,-0.7237,0.0768,-0.2176,-0.0849,0.0086,0.0086,0.8984,0.0905,0.4174,0.6405,0.4041,0.0335,-0.0464,-0.9167,0.279,-0.459,-1.1883,0.1181,0.1368,-0.2647,-1.869,-0.3011,-0.6246,-0.2777,1.2449,-0.2438,-0.1187,1.8883,0.6122,0.2393,0.4226,0.5153,0.2411,0.4906,-0.1008,-0.0328,-0.3214,0.1584,0.1043,-0.001,0.0872,0.0944,0.2822,0.1492,-0.418,-0.3902,0.3472,0.4271,0.2835,0.9835,0.1229,0.1022,0.1603,-0.7056,0.1551,-0.2671,0.6897,-0.2757,-1.9803,-0.7661,-1.4645,-1.2411,0.3232,-0.7053,-0.4034,-0.0216,2.5147,-0.8753,0.1214,-0.55,0.2777,0.253,-0.0543,-1.2919,0.2628,-0.0199,-0.0894,-0.5385,0.2341,-0.6355,-0.0313,-0.1113,-0.3545,-0.023,0.0891,0.3829,-0.509,-0.7675,0.0304,0.5,0.3276,0.1531,-0.2429,-0.3039,-0.3721,-0.3647,-0.0117,-0.2786,0.0293,-0.4615,-0.2629,-0.1623,-0.4827,0.6653,-6e-04,-0.5465,1.1931,0.0445,-0.1898,-0.243,-0.3336,-0.9875,-0.105,-0.919,-1.0745,-0.4082,-0.8275,-0.4272,-0.7064,-0.4061,0.0379,-0.3489,0.2042,-0.0922,0.8643,0.5816,-0.5433,-0.0356,-0.3115,0.0382,0.0518,-0.5234,-0.1884,-0.1682,0.3663,0.1517,0.747,-5e-04,0.0394,-0.2864,-0.3576,-0.6356,0.0506,-0.5675,0.4391,0.0219,-0.186,-0.2362,0.2264,0.0829,0.2501,-0.002,0.491,-0.4007,-0.5331,-0.4475,-0.4291,0.5498,-0.0816,0.2039,-0.6301,-0.0708,0.862,-0.2502,-0.3526,-0.2545,0.6,0.5015,-0.1826,-0.2828,0.2579,-0.2136,0.0037,-0.3316,0.2538,0.2317,0.2372,0.211,0.7537,-0.62,-0.0718,0.1384,-0.0341,0.0497,-0.4132,0.0151,-0.0632,-0.2881,-0.1042,-0.224,-0.4762,0.2855,-0.3983,-0.1272,-0.0963,-0.051,-0.244,0.455,0.0426,0.064,0.674,0.3233,0.2438,0.217,-0.046,-0.403,-0.2437,0.1415,0.0999,-0.7158,-0.1252,0.1898,-0.4125,-0.0369,0.0788,0.3472,1.6355,1.0423,1.0413,-1.0559,1.1929,0.2408,0.1211,-0.1955,0.5269,-0.7128,0.6678,0.1857,-0.1356,0.3938,1.1965,1.9163,-0.236,0.4302,0.013,0.6819,0.0156,-0.1846,0.1562,0.4294,-0.1071,0.1511,0.2862,-0.0119,-1.0833,3.4733,3.1419,0.4466,1.2596,-0.8449,0.7249,0.0739,1.1011,0.6743,0.4654,0.7368,0.3412,0.2187,0.0375,-0.0046,-0.3033,-0.0681,-0.1709,-0.0138,-0.6939,-0.1086,-0.1176,1.3658,-0.4713,0.0153,0.2872,0.2475,0.0856,-0.4615,-0.4087,0.0405,-0.1974,-0.1556,-0.0341,0.7152,-0.4498,-1.0758,-0.3328,-0.1184,0.2632,0.0585,-0.1962,0.747,0.228,0.034,-1.6764,0.2798,-0.2969,-0.2269,0.5179,1.0408,0.106,-0.1725,-0.0503,0.3787,0.6164,-0.3983,-0.5275,-0.0721,-0.7399,0.6559,0.2324,1.5912,0.1152,0.497,0.0859,-0.0131,0.0168,-1.5895,0.5031,0.7339,1.0918,0.9203,0.0139,0.6431,0.4604,-1.0507,0.0707,-0.3174,2.0262,0.657,0.0281,0.599,0.1595,0.5072,0.1843,0.5663,0.1731,-0.6204,-0.0527,-0.8586,-0.1769,-0.3516,-0.2664,-0.0934,0.3594,-0.6274,0.0268,-0.6767,-0.0353,0.063,-0.0384,0.1024,-0.0323,0.2363,0.1738,-0.1857,2.0367,-0.0833,-0.3613,-0.9893,0.015,-0.1191,-0.1559,-0.3129,-0.1217,-0.2722,0.0139,0.6687,0.7095,-0.2419,0.1566,-1.6616,0.2824,0.3026,1.0564,-0.3128,-0.69,-0.1669,0.3648,-0.7439,0.3562,-0.5003,-1.8919,-0.4253,-2.6044,0.0207,0.2897,-0.8632,-0.0425,-0.2586,-0.1614,-0.0917,-0.1015,-0.1476,-1.5429,2.3835,-0.2125,0.2212,-0.2637,0.3532,-0.3524,-0.3057,0.0997,-0.5886,-0.0953,-0.8383,-0.7597,-0.088,-0.1447,0.3816,-1.6763,-0.0809,0.681,-0.4522,0.3089,-0.0377,-0.0909,0.1466,0.0868,-0.171,0.4494,0.4865,-0.0099,0.1052,0.2087,-0.0936,0.1989,0.2462,0.2069,0.139,0.5376,-0.7353,0.8533,0.213,0.13,-0.3513,0.7895,1.0322,0.5336,0.4397,0.5672,-0.1739,0.2313,1.0212,-0.2352,0.2856,-0.6588,-1.7639,3.4978,-0.583,-0.8721,2.8484,0.8956,2.0398,-0.773,-0.9848,2.2977,-2.4803,-0.1635,0.0262,-0.0784,-1.2157,-0.8673,2.3403,0.0551,9e-04,0.1132,-0.3815,0.5301,0.1757,-0.1655,-0.3117,0.1942,-0.3656,2.004,0.737,-0.1686,0.143,0.1565,-0.3129,0.4556,-0.8956,-0.3444,-0.697,-0.6785,-1.7318,0.1091,-0.5481,-0.7331,0.6752,-0.1236,-0.4483,0.1002,-0.1514,0.0659,0.2449,-0.5649,-0.2523,0.0927,-0.2034,0.911,-0.2078,0.6359,-0.1517,2.2719,0.1377,0.257,-1.0266,0.3092,-0.2847,-0.8662,-0.2355,0.0693,-1.7664,-0.129,-0.1316,0.034,-0.3543,-0.3113,0.1282,0.1825,-0.7898,-0.034,-0.2232,-0.1417,-0.6011,-0.2984,-0.5333,0.1707,-0.3155,0.0103,0.4852,0.1789,-0.5002,-0.0123,-0.4557,0.4739,-0.042,-0.3379,-0.6568,1.5353,2.1621,0.4173,-0.5157,0.5573,-0.5954,-0.4736,-0.063,0.0169,0.6072,1.774,1.1417,0.5126,-0.0973,0.3364,0.0233,0.5295,-0.021,-0.375,0.0106,0.239,-0.1135,0.9114,0.105,-0.581,-0.0118,0.3677,0.0164,-0.5308,-0.0848,-0.173,0.127,0.2406,-0.4882,-0.4055,-0.262,0.3786,1.1214,-0.1228,-0.3007,-0.0411,-0.1262,0.9264,-2.7652,-0.4811,-0.118,0.2491,-0.8412,1.5015,-0.1482,0.6008,-0.3367,-0.2399,0.0219,-0.5467,-0.3076,-0.067,-0.3498,0.0151,-0.233,-0.0062,-0.0159,-0.0608,0.0404,0.1911,0.0583,0.277,0.3336,-0.549,0.2933,-0.1894,-3.0814,-0.5893,0.2487,0.4647,0.2928,0.0311,0.6376,-0.6124,0.2091,0.292,0.5786,-0.39,-0.1988,-0.1055,0.5433,0.6604,1.6389,-0.1168,0.0274,-0.0832,-0.5311,-0.9895,0.7659,-2.4423,-4.2261,-0.0172,0.0702,0.1268,0.1847,-0.2114,0.103,-0.1774,-0.0024,0.3074,-0.0864,0.1898,-0.3024,0.3002,0.1512,-0.293,0.8622,0.7457,0.0678,0.0045,-0.0542,-0.9524,1.5419,-0.4813,-0.3014,0.3694,0.3001,-0.3166,0.2494,-0.149,0.5242,0.2351,-0.015,-0.1304,0.1038,0.4544,-0.0841,0.9299,0.0159,0.1324,0.0775,0.066,0.5543,0.0618,-0.116,-0.4642,-0.2528,-0.216,-0.4077,-0.1273,-1.0199,0.2965,-0.596,0.4956,-0.0716,0.502,-0.2714,0.4557,0.2854,-0.2404,0.0513,-0.2423,-0.1109,0.0709,-0.4732,0.2738,0.0688,-0.0404,-2.4579,0.0435,0.0166,-0.2991,-0.1872,-0.3898,7e-04,0.1381,-0.1194,0.1392,-0.2568,-0.2569,-0.0863,-0.2914,-0.0991,0.038,-0.0338,-0.1373,-0.3055,-0.1358,-0.0898,0.4953,-0.5545,-0.1537,0.1601,-0.0446,0.0239,-0.4676,-1.9889,0.0247,-0.3914,-0.175,-0.1768,-0.0093,0.7411,0.1066,0.346,-0.3238,-0.2788,-0.1718,-0.1086,-0.7849,-0.0798,0.0935,0.3197,0.1257,0.093,0.6177,0.0245,-0.1933,0.4282,0.2679,-0.2658,-0.6736,0.8841,-0.4457,-0.1544,0.3325,0.571,-0.2884,-0.0202,-0.3941,-0.2866,-0.1231,0.2046,0.2667,0.2855,-0.6615,0.0452,0.815,0.7293,0.0591,-0.3814,-1.3533,-0.4751,1.077,-0.0982,0.3788,-0.4335,0.2799,-0.8313,0.1536,0.9647,0.1059,-0.0853,0.3397,0.6685,0.0372,0.3853,0.011,0.3996,-0.2399,0.2525,0.0362,0.2358,0.9107,0.4036,0.0587,0.1062,-0.2856,-0.1911,-0.025,-0.3947,0.2405,0.1736,-0.1519,-0.1315,0.1642,0.1745,0.1344,0.5621,0.6835,-0.4797,-0.2105,-0.123,-0.1577,-0.2152,0.4812,-0.2724,-0.1503,-0.3408,0.4788,-0.2295,0.1618,-0.2961,-1.2038,-0.0461,-0.0321,-0.1527,0.518,-1.2231,0.6671,-0.1395,0.1275,-0.3234,-0.9026,-0.0291,1.7797,-0.1298,-1.0123,1.1091,-0.1518,0.4028,-0.112,0.1709,-0.2157,-0.5164,0.033,-0.135,-0.6055,0.087,-0.6569,0.2454,0.2818,0.1333,-0.6094,-0.4567,-0.0766,-0.0559,-0.0024,1.0577,-0.9867,-0.2966,-0.3024,-0.0766,-0.1758,-0.3357,-1.8018,0.7722,2.9693,-0.1544,0.211,0.0037,0.6667,0.1008,-0.2592,-0.0752,0.2201,-0.139,0.1212,-0.0768,-0.1401,-0.203,1.2733,-0.0864,-1.3363,-0.1837,-0.9737,-1.2604,0.1529,0.0826,-0.4189,0.4271,0.3599,1.734,0.9599,0.2028,0.3028,0.2663,-0.047,0.0204,0.0449,-0.1383,-0.0926,-0.4084,0.469,0.4988,0.4706,0.3294,-0.4278,-0.0838,0.1352,0.2459,0.0656,-0.6699,0.759,-0.463,0.4069,0.4585,0.1454,-1.516,0.9115,0.027,-0.1764,0.2678,-0.2514,0.1019,0.0181,-0.1566,0.0678,-0.62,0.2081,-0.0204,-0.0039,-0.0046,0.1615,0.1952,0.4211,0.1019,-0.2172,0.0791,-0.0748,-0.0852,0.878,-0.5356,-0.5478,0.0717,0.2192,0.1011,0.0222,0.1547,0.2298,0.1378,0.1689,-0.5029,-0.2118,-0.4396,-0.3399,0.189,-0.0307,0.2253,-0.5486,-0.7698,-0.1648,-0.3908,-2.4069,-0.6044,0.5955,0.8186,-0.2784,-0.0326,-0.2853,0.2945,0.1973,-0.4263,-0.6681,-1.0508,0.2869,-0.0422,0.104,-0.4577,-0.7464,0.085,-0.2053,0.0848,0.9017,-0.2906,0.0491,-0.0872,0.2399,-0.513,0.0312,1.0511,-0.5778,-0.3648,-0.0767,-0.0159,-1.1263,-0.0572,-0.257,-0.97,-0.2984,0.3946,0.4745,0.3237,0.0097,-0.2238,0.328,-0.2316,-0.1253,-0.0565,0.3084,-0.4393,-0.1503,0.4358,-0.1825,-1.5092,0.0182,0.399,-0.2903,-0.1408,0.8718,0.4682,-0.6776,-0.3101,0.8341,-0.1708,-0.1858,0.3523,1.1894,0.0654,-0.2549,-0.043,0.0677,-0.0688,0.4853,-0.2479,-0.0552,0.6945,-0.1433,-0.2168,0.3177,-0.0764,-0.0824,-0.0926,-0.0998,0.2482,0.1539,0.1663,-0.2415,-0.4624,0.278,0.037,-0.135,0.0421,0.3913,-0.7304,-0.1545,-0.2965,-0.3928,-0.4893,0.0661,-0.196,0.0701,0.0997,-0.2648,-0.1173,-0.9625,0.1785,-0.2589,0.1767,0.4176,-0.4154,0.1026,-0.7848,-0.1486,0.2134,-0.1129,0.5532,4.2254,0.0375,0.2533,-0.1541,0.0486,0.057,-0.277,0.236,0.0512,-0.6356,-0.1993,0.5061,1.5645,1.4152,-0.1174,-0.1809,0.1206,0.1346,-0.2112
Lichen Planus,0.5361,0.5483,-0.1638,0.8137,-0.4269,1.1227,0.4473,-0.3178,0.313,0.5854,-1.061,0.8684,-0.0792,0.2875,0.2626,0.0157,0.0157,0.8046,-0.5348,0.2454,0.6938,-0.2748,0.47,0.2762,-0.4605,0.4194,0.0531,0.7599,0.8241,0.2302,0.3684,-0.1071,-0.093,0.8434,-0.092,0.4275,1.4284,-0.1452,0.2681,-0.2132,-0.8689,0.0665,0.1559,1.0183,-0.5532,0.5227,0.2644,0.2632,0.26,0.0349,0.0644,0.3805,-0.5134,-0.0769,-0.1253,0.0909,0.624,0.0544,0.5839,0.7807,0.2591,0.3265,-0.1171,1.7188,-0.0874,0.1406,-0.4007,0.465,-0.6418,-0.3873,0.4367,0.5589,0.609,0.2194,0.1496,0.2745,-0.1022,0.1106,0.2127,0.9033,0.7792,0.2014,-0.3051,-0.0055,-0.3758,-0.0108,-0.4408,-0.1544,-0.3424,-0.0769,-0.16,0.4518,0.2585,1.0914,-0.1838,-0.3779,0.4462,0.4444,1.7054,1.6244,0.3957,0.824,0.6931,0.2615,0.6294,-0.0355,0.366,1.4696,0.2681,0.9136,0.1065,0.4426,1.0025,-0.424,0.0209,0.1475,-0.4592,0.4698,1.1263,0.288,1.1422,-0.3245,0.2682,0.6375,0.6795,-0.2852,0.0367,0.0238,0.6197,0.0659,-0.5524,0.1107,1.1841,-0.0399,0.5791,0.2087,-0.0767,0.0568,-0.0448,0.8986,-0.0808,0.1785,-0.4431,0.025,-0.2057,0.7152,0.2094,0.1267,0.2971,-0.2461,0.7218,-0.0738,-0.0054,-0.0826,0.3159,-0.5706,-0.1747,-1.3502,-0.1572,0.8499,-0.4337,-0.6656,-1.044,1.3923,-0.2119,1.7844,0.0211,-0.9579,-0.0791,0.145,0.0595,0.2333,0.1759,1.8378,0.3729,-0.1328,-0.2973,0.379,-0.7356,-0.6295,1.4871,-0.0708,0.423,-0.7451,-0.35,0.029,-0.4155,1.5123,0.8201,-0.1492,-0.2427,0.1458,-1.0282,-0.715,-0.8296,-0.057,-0.1831,-1.2143,-0.2718,-0.5718,-0.8314,-0.3398,-0.7957,0.85,-0.8134,-1.2404,0.6992,-0.9345,-3.0494,-0.2346,-3.3997,-0.9864,-0.4968,0.1399,0.996,-0.403,-0.1151,0.6031,2.1275,-0.1916,0.5945,-0.3963,0.5349,0.017,-0.4112,0.9128,0.597,-3e-04,0.2741,-0.4256,1.2056,-0.2499,-0.4694,0.2816,0.6771,0.3705,1.0599,0.0056,0.1415,-0.138,0.1045,0.401,-0.5231,0.5845,0.4734,0.4254,-0.5708,0.1183,0.4119,-0.0995,0.1212,-0.599,-0.4042,0.0964,-0.6015,0.7317,-0.1931,-0.3363,0.1146,0.066,0.292,-0.3257,-0.2492,1.1074,-0.0105,-0.0576,0.7817,-0.2846,-0.3605,-0.7297,0.3943,-0.0196,-0.6984,-1.017,-1.1205,-0.1163,-0.2298,0.1135,1.3736,0.0438,-0.2416,-0.1569,0.1493,-0.8174,-0.0582,0.179,-0.2494,-0.9705,-0.1218,-0.0279,-0.6195,-1.3454,0.0152,-0.212,-4e-04,-1.0466,-0.3083,-0.6143,0.0393,1.5647,0.2456,0.6382,0.034,-1.1828,-0.5067,-0.3761,1.9255,-0.773,0.1592,0.0942,-0.2029,-0.4229,-1.1645,-0.1334,-0.5477,-0.3136,-0.5424,1.4614,0.0208,-0.0098,-0.3881,0.1311,0.8565,0.0173,0.1103,-0.0789,-1.5764,0.3101,-0.0443,0.0063,-0.5499,-0.4168,-0.3146,0.1544,0.2386,-0.325,-1.7976,-0.5809,-0.3484,0.4201,0.6313,1.2312,-0.1086,-1.0529,-0.2326,0.0261,-0.3741,-0.0239,0.1757,0.3137,1.4017,-0.1202,-0.29,0.5072,1.0138,0.1399,-0.1138,-0.1426,-0.5251,0.9243,1.2487,0.0948,1.9519,0.3685,1.0982,-0.2788,-0.7105,-0.0567,-0.2906,0.489,-0.0764,-0.2025,-0.1689,-0.3265,-0.6499,-1.1462,-0.8235,-0.4319,0.2078,-0.1243,0.2651,0.2793,-0.0261,-0.3717,-0.8899,-0.2824,-0.3135,-0.4922,0.0444,0.0571,-0.1711,-0.0699,0.218,0.1889,0.5058,-1.3679,-0.1428,-0.2391,0.2347,-0.1934,0.2535,0.4558,0.0296,-0.1589,0.3868,0.3396,-0.474,-0.2568,-0.2064,-0.4477,0.1092,1.7696,1.4489,0.5423,0.0768,-0.3632,0.8548,-0.1783,-0.6803,0.4371,-0.6724,-0.6921,-0.0703,-1.0989,-0.271,-0.4807,-0.2345,-0.2247,0.0983,0.1041,-0.1988,-0.3863,-0.48,1.3433,0.5319,0.5161,3.9754,0.9847,-0.0306,1.6615,1.4874,-0.1315,-0.3167,3.4639,0.3713,-0.8947,0.0259,-1.1269,-0.4456,-0.2183,-0.394,0.2584,-0.2216,2.133,0.2003,0.2906,-0.4635,0.2086,-0.6139,-2.2054,-0.3564,-0.664,-0.234,0.0919,-0.1005,0.0105,-0.3342,-0.7495,0.2517,-0.1876,0.1344,-0.0306,-0.1561,1.2849,0.0878,-0.0809,0.9527,1.5773,0.191,0.2262,0.7187,-0.0464,0.1005,-0.1777,-0.1795,-0.0225,-0.0248,0.2817,0.3048,2.3781,-0.3531,-0.2295,0.8271,0.1106,-0.3386,0.4142,-0.5216,0.1717,0.9391,-0.3163,-0.3339,1.1357,-0.1333,-0.4424,0.2529,-2.2906,-0.8809,-0.0399,-1.227,-0.4965,0.5925,2.0797,-1.5487,0.1087,-0.0263,-2.5581,0.447,0.3004,-1.7319,0.14,-0.4005,-0.6241,-0.7639,-0.2432,-0.3179,0.1008,-0.4607,-0.253,-0.2341,-0.4948,-0.443,-0.0919,-0.7433,0.381,0.1973,0.1413,-0.3753,-0.446,-0.8648,-0.5685,-0.1441,-1.1489,0.501,-0.2057,-0.4337,-0.8441,-0.4778,-0.1625,0.3277,0.9214,-0.5828,1.8474,-1.0911,0.1679,-0.0407,-0.4825,-0.936,-0.0458,-0.4806,-0.9472,0.0036,-0.2785,-0.5301,-0.2811,-0.2458,-0.5152,-0.4911,-0.182,-0.1952,1.3127,0.2584,-0.1268,0.1232,-0.9278,-0.0379,-0.1987,-0.3538,0.1647,0.1162,0.8026,-0.0717,0.1609,0.0428,-0.1446,-0.2998,-0.0661,-0.4987,0.3852,-0.86,-0.3223,-0.0362,-0.4785,-0.6528,-0.0122,0.7273,0.2754,-0.0035,0.2707,-0.2985,0.4947,0.3054,0.0696,0.1479,0.1559,0.2121,-0.7738,-0.4102,2.0994,0.1756,0.174,-0.0981,1.4433,1.6207,-0.0452,-0.4757,-0.2066,-0.2924,0.0386,0.2179,0.1687,0.2817,0.9144,0.1089,0.2542,0.4839,0.1004,0.3061,-0.5346,0.7621,-0.1157,-0.3698,0.2706,-0.5565,-0.2111,-0.2633,-0.1681,-0.5289,1.5876,-0.4834,0.0816,0.9003,-0.1596,-0.6383,0.521,0.2319,0.1408,-0.145,-0.0287,-0.3661,0.4716,0.1272,-0.27,-0.0568,0.2317,0.0139,-0.2463,-0.2092,2.0638,-0.5282,0.0793,-0.2974,-0.4695,0.7959,1.9237,1.9501,1.5222,-0.4102,0.1561,-0.1787,0.1918,0.4271,-0.0755,-0.4897,0.2754,0.2767,-0.1628,0.335,-0.1165,0.9689,0.6985,0.1495,-0.2838,0.0503,0.672,-0.1029,0.3295,-0.2552,-0.3149,-1.3536,-0.2158,4.5345,3.5579,2.3353,1.4337,0.1895,0.5008,0.2271,-0.0654,0.3068,0.9741,0.2431,1.2092,-0.3177,0.258,-1.0353,-0.1692,-0.0755,-1.6627,-0.2429,0.5902,0.9489,-0.2381,-0.0935,-0.6545,0.0919,0.6024,0.4438,-0.2562,-0.6089,-0.2084,-0.7648,0.2268,-0.067,-0.4137,0.3333,0.5396,-0.8548,-0.4945,0.2195,-0.1066,-0.4192,-0.3039,0.2709,0.9659,1.2366,-1.0159,-0.3232,-0.0657,-0.4923,0.5936,1.2231,-0.1584,0.0627,0.0225,-0.4217,1.1163,-0.5504,-0.8405,-0.6784,0.2478,0.4625,0.05,0.7051,-0.3668,0.2342,0.1364,0.6437,0.0561,-0.6329,1.6641,-0.2873,0.5819,0.9248,0.3193,-0.2224,0.0435,-1.0901,-0.4155,-0.9178,3.4009,1.6381,-0.3768,0.0439,-0.5552,-0.9852,0.4729,1.3874,-0.4866,0.0076,0.2697,-0.6007,-0.6098,-0.3245,-0.5234,-0.0728,0.345,-0.2669,-0.0087,-0.4141,-0.2716,-0.2765,-0.2373,-0.1216,-0.2708,0.4265,0.1573,0.2308,0.8396,-0.1559,-0.0512,-0.3456,0.1919,-0.3943,-0.9049,-0.6203,-0.7022,-0.4214,-0.3728,0.1927,0.7619,-0.3842,0.3582,-1.6549,0.3128,0.2681,0.1918,-0.2483,-0.3938,-0.5311,0.1854,-0.2092,0.4997,1e-04,-2.2657,-0.3102,-2.2528,-0.6971,-0.6972,-0.4059,0.4636,0.7462,-0.0468,1.5674,-0.8602,0.1184,-1.9679,-1.2642,-0.3453,1.1146,0.6017,0.0267,0.0915,-0.0312,0.5435,-0.2819,0.0498,-0.711,-1.0106,-0.1478,-0.1221,-0.3512,-1.5608,1.9478,-0.0373,-0.2009,0.1363,0.9027,0.022,-0.0616,-0.2037,-0.0525,1.0846,-0.1441,-0.575,0.2526,-0.2264,-0.5359,0.1679,0.1436,0.2874,-0.3749,0.2487,-0.7151,0.1076,0.6359,-0.2616,-0.5176,-0.0638,0.5454,-0.1296,0.4907,-0.1768,0.1085,-0.2644,0.4683,-0.6145,0.4351,-0.838,-2.8946,4.3197,-1.1623,-1.4753,2.3682,3.5987,4.3601,-1.2332,-0.9403,-1.07,-1.159,0.0373,0.0287,-0.444,0.4794,-1.1097,2.1103,1.2863,0.2019,-0.3805,0.4987,0.9044,3e-04,-0.2337,-0.3316,0.595,0.0028,2.0871,0.9283,0.0157,-0.0903,0.1885,-1.0675,0.6187,-0.589,0.4134,-0.8064,0.2781,-1.5247,0.0114,-0.1954,0.2528,0.8468,0.3118,-0.0352,0.3659,-1.0051,-0.4728,0.0137,-0.1181,1.0231,0.0492,-0.2533,0.3675,0.0796,-0.0387,-0.0208,2.2686,0.6985,-0.0083,0.1851,0.4349,-0.1068,0.0401,0.0796,0.0497,-0.4374,0.7044,0.3668,3.3215,-0.7665,-0.3839,-0.4091,0.1943,0.6276,0.2348,0.4097,0.0798,-0.8648,0.7667,0.2649,1.2878,0.2427,-0.0403,-0.1405,0.3627,-0.0283,1.6396,-0.758,-0.1007,0.3968,-0.065,-0.0997,1.8482,0.6161,0.9998,0.1334,-0.3272,0.0666,-0.4047,0.0712,2.0122,-0.4798,1.0113,2.2289,0.4666,0.9133,-0.0882,-0.0648,0.2832,-0.6555,-1.0254,-0.6103,-0.4549,0.9039,1.7778,-0.0995,-0.7363,-0.3773,0.7323,0.8048,-0.6534,0.0478,-0.7621,-0.1365,-0.5757,-0.093,0.5116,0.2308,-0.3483,0.4022,0.1179,-0.7239,-0.5385,0.0165,-0.255,-0.448,-0.1289,0.5364,0.8748,-0.6876,0.2665,0.5491,-0.3338,-0.5535,-0.0612,-0.6099,-0.5266,-0.3429,0.0719,0.4964,-0.1468,0.6915,-0.9631,-0.8936,-0.1607,0.8618,-0.169,-0.8183,0.5224,-0.9352,0.81,-0.1236,0.1055,-3.2858,-1.1157,0.8742,0.9851,0.4385,1.2003,-0.6119,0.6426,0.0448,0.1336,0.9733,0.5143,-0.6051,0.3494,0.6102,2.1259,2.7715,0.0504,0.4153,0.0848,-0.6299,-0.1788,0.8671,-1.6755,-4.3257,0.2182,0.1338,-1.3434,0.6163,-0.2365,-0.4661,0.6495,0.0929,-0.0311,-0.2997,-0.8927,1.388,-0.1615,-0.3499,-0.4286,1.2786,0.748,-0.4578,0.2376,-0.6508,1.0569,1.4119,-0.0435,1.1683,0.3637,0.5178,0.4043,0.3525,0.7413,0.3455,-0.0365,0.5591,0.8305,0.1571,0.5783,-0.0579,-0.4108,0.1705,1.0756,-0.1783,0.8942,0.9034,-0.0975,0.6063,0.159,1.0362,0.0463,1.0152,-0.0383,-1.521,-0.8579,-0.4552,-0.3265,0.5137,0.1411,1.1904,-0.4652,1.2952,2.1427,1.3501,-0.865,0.8397,0.4252,0.0934,0.4568,-0.0766,0.3651,-2.2693,0.5446,-0.3217,0.242,0.5419,-0.9537,-0.5312,-0.6456,0.1296,0.6233,0.0602,0.1354,-0.8577,-0.9365,-0.8484,-0.7451,-0.6284,-1.5316,-0.7671,-0.6186,-0.1158,0.3875,-1.3816,0.1174,-0.1235,-0.9288,-0.3239,-1.4808,-2.0569,0.6163,0.5058,1.6512,-0.0688,-0.0542,0.1835,-0.1058,0.1909,-0.1248,-0.0557,-1.1303,-0.2169,-0.7875,-0.0663,0.1622,-0.0926,-0.2899,0.8236,-0.8228,0.6154,-0.4838,0.7734,1.4509,-0.6942,-0.7025,0.7588,-0.3147,-0.1997,0.5879,0.5402,0.4437,-0.8076,0.0185,0.0346,0.8603,0.2705,-2.0844,0.2285,-0.753,0.1615,1.6536,1.1154,1.1748,-0.3878,-0.1173,-0.1484,2.666,0.8766,0.1902,0.4562,0.086,-0.555,1.0151,-0.0582,0.4684,-0.3927,-0.5017,0.4671,-0.1059,-0.0599,0.4739,0.4831,0.5552,1.4883,0.8522,-0.249,-1.3742,0.5782,-0.3731,0.1664,-0.8203,-0.5685,0.3908,-0.1935,0.1566,-0.2972,-0.7918,-0.4004,-0.3093,0.9336,0.5101,0.6604,-0.545,-0.3776,-0.5269,-0.4491,0.0264,-1.5388,-0.1229,-0.3061,-0.0661,0.0452,-0.5521,0.4652,1.2815,-0.2451,-0.9935,0.4687,0.3844,-0.4973,-0.0046,-0.1221,-0.1076,0.5431,0.0287,0.2638,-0.4211,-0.199,-0.3122,-0.1774,-0.4708,0.5593,-1.1847,0.1113,-0.3656,-0.0183,-0.451,0.0556,1.4922,-0.3343,-0.0341,-0.2162,0.0983,-0.1025,-0.1396,-0.1649,-0.2775,-0.31,-1.1478,-0.8499,0.5609,2.237,-0.6808,-0.7402,-0.2434,0.015,-0.4837,-0.1356,-2.5102,1.9513,3.687,-0.5917,-0.0422,0.0266,1.38,-0.4991,-0.2678,0.4681,-0.1719,-0.0602,0.0045,-0.0937,-0.0559,0.1869,1.9352,-0.0827,0.1124,-0.2823,0.6538,0.2236,2.268,1.9267,0.3044,1.8505,2.2773,-1.7013,1.121,1.5292,0.3576,1.0601,0.2347,-0.229,-0.4339,-0.1359,0.0789,-0.1638,0.2134,2.7475,1.5513,1.4856,0.735,-0.0391,0.9222,1.2872,0.1708,-0.4138,0.8251,-0.7263,0.1649,-0.0156,-0.3849,-0.0922,1.4558,-0.8512,0.3322,0.0474,-0.592,0.3872,-0.2782,0.0401,0.034,-0.8009,-0.5413,-1.0781,0.4268,0.2369,0.6695,0.3154,0.2453,-0.3076,0.1046,0.348,-1.1309,-0.0653,-0.1511,-0.5831,-0.159,-0.1453,0.8038,-0.6587,-0.5774,0.0354,-0.3785,0.0796,0.6781,-0.7634,-0.2437,0.4703,-0.2963,1.9637,-0.4894,-1.0249,0.3398,-0.3957,-0.1233,-0.5576,-1.9478,-0.7581,0.063,1.1899,-1.82,-0.2248,-0.3348,0.6973,-0.5613,-1.3473,0.3681,-0.0997,-0.2174,0.6015,0.9244,-0.2434,-0.0019,-0.2558,-0.3857,0.4114,0.0348,-0.5594,-0.9839,-0.4556,0.2154,-0.4328,-0.5672,1.873,-0.6427,0.084,0.435,-0.3516,-0.4894,-0.6285,0.0986,-0.4923,-0.8577,1.8818,1.8478,-0.2794,0.248,1.8221,0.79,-0.2524,-1.0246,0.4563,0.6641,0.155,1.1537,0.5336,0.0258,-1.3197,-0.2105,-0.0833,-0.5349,-0.3032,1.2115,0.6724,-0.6763,-0.7593,1.083,-0.6234,-0.8743,0.6042,0.2211,-0.0849,-0.6319,-0.2823,-0.285,-0.1438,-0.3332,-0.8357,0.0078,0.3513,-0.5305,0.8194,0.8053,-0.6971,-0.3301,1.3873,0.6772,-0.4444,-0.7263,-1.1701,-1.5328,-0.7245,-0.8456,-1.1562,-0.4972,0.064,-0.6343,-0.7989,-1.0153,-0.8273,-1.2105,-0.4235,-0.9355,-1.2392,-0.4475,-0.579,-2.0678,-0.8479,-0.5478,0.504,-1.1802,0.1895,-0.0232,-0.5357,-1.1628,0.2196,-0.3408,0.0528,-0.5064,0.2247,3.392,0.5097,-0.0499,0.3092,-0.4807,-0.2924,-1.3279,-0.1245,-0.5215,-0.7474,-0.0431,0.4933,1.3968,1.6439,-0.552,0.0573,0.2772,0.0463,0.7994
Lichen Planus,-0.2606,0.5056,-0.5549,-0.9421,0.2156,0.1533,0.7321,0.3721,-0.2743,0.2592,-0.7454,0.3947,0.7169,0.4127,0.4143,0.2703,-0.043,1.1246,-0.8189,0.1684,1.3536,0.145,-0.0602,0.4743,-0.4097,1.0216,0.1402,1.0662,0.3618,0.1531,-0.7762,-0.1355,-0.1062,0.3769,-0.1389,0.4902,1.6182,0.3268,-0.0152,-0.3061,-0.7158,0.374,0.0704,8e-04,-0.6119,-0.2695,0.1057,-0.5237,-0.291,-0.0134,-0.1972,0.7882,0.3295,0.2952,-0.2336,-0.2288,0.9664,0.3871,0.7755,0.3082,0.2038,0.5875,0.0267,2.8316,-0.3313,0.8626,-0.5054,0.3094,0.2976,0.1926,0.1519,0.6804,0.4563,0.5968,0.4096,0.0265,0.6291,0.1613,-0.2657,0.1866,0.2859,-0.35,-0.647,0.8042,0.2083,0.2733,0.0368,-0.1312,-0.1289,-1.3622,-0.0994,0.5204,0.7111,1.9329,-1.1397,-0.101,-0.7265,-0.1241,0.7683,1.5034,-0.8554,1.3411,-0.5605,-1.164,0.2958,-0.0201,0.5865,1.5969,0.0265,1.7039,0.5084,0.3668,-0.0174,-0.7506,-0.4971,-0.1293,2e-04,0.2998,1.2402,-0.2359,0.3817,0.0538,0.0485,0.1292,0.7498,-0.3976,0.3051,-0.1894,0.3009,-0.3651,-0.8542,-0.0192,0.6864,-0.1927,0.6551,0.9319,-0.2917,-0.5255,-0.417,-0.05,-0.2289,-0.3971,0.3719,-0.0723,0.023,0.8652,0.6831,0.3047,-0.2857,0.0167,0.1581,0.0283,0.1672,-0.3058,-0.7244,-1.6463,-0.6743,0.1058,0.4728,1.2918,0.0109,-2.399,-2.638,0.5535,-0.5753,0.5805,0.0536,-0.1736,-1.2947,0.7759,0.3477,0.194,0.3241,1.7398,1.6532,-0.4106,0.2588,-0.2689,-0.4384,-1.6296,0.5991,-1.5218,0.0103,-0.5187,-0.3691,-0.3711,-0.7757,0.6307,-1.147,-0.5305,-1.365,-1.101,-1.4472,-0.7397,-1.7536,-1.0351,-0.4388,-1.1426,-0.9258,-0.6413,-0.4876,0.3773,-1.2516,0.2557,-1.9431,-2.3853,0.5218,-1.5565,-0.5271,-0.6034,-1.0961,-0.5004,-0.0929,-0.0815,0.9188,-0.4161,0.1792,0.7752,1.7753,-0.6676,1.1324,-0.4037,0.3327,-0.3601,0.3023,0.4797,-1.2084,-0.7594,-0.7036,-0.7866,-0.2257,-1.2142,-0.7737,-0.449,0.5484,-0.9277,-0.2027,-1.0222,-0.9078,-0.8032,-0.3167,-1.2679,-0.2316,0.0289,0.0132,-0.631,-0.3627,-1.0015,0.7297,-1.4984,-0.2598,-0.7809,-0.6852,-0.1933,-1.2573,0.3685,0.0669,-0.2922,0.5549,0.1324,-0.4577,-1.125,-1.6227,0.5938,-0.1926,-0.7916,0.1253,-1.4742,-1.0508,-1.0204,0.2205,-0.5623,-1.1206,-0.7127,-1.3021,-0.929,-0.7266,-0.5008,1.1065,-0.6182,-1.1221,-0.2617,-0.7889,-1.2153,-1.0886,-0.4362,-1.3583,-2.432,-1.5127,-1.0733,-0.0644,-1.7168,-1.273,-1.6058,-1.0336,-2.2438,-0.1544,-0.5103,-0.7027,0.0684,-1.1069,-0.5975,-1.0241,-0.6453,-0.5162,-0.8781,1.898,-0.3195,-1.2818,0.3142,-1.3011,-1.2334,-2.5013,-0.6457,-0.9325,-0.6491,-1.0079,1.0588,-1.331,-1.4957,-0.7791,-0.9576,-1.2345,-1.1567,-1.6289,-0.5828,-1.0586,1.4519,-0.4242,0.5116,-1.0657,-0.803,0.1625,-0.1363,-0.6854,-0.8948,-0.0596,-0.1804,-1.3332,0.9325,-0.325,0.5257,-0.6339,-1.3545,-0.5429,0.121,-0.8969,-0.8372,-0.5638,0.303,0.3702,-0.8695,-0.495,-0.1217,0.9197,-0.4124,0.3088,-0.2551,-0.0228,0.4464,-0.5832,-0.342,-0.2219,-0.4643,-0.0741,0.0463,-0.6719,0.4875,0.0132,-0.4732,-0.3645,-0.7765,0.1335,-0.23,-0.0324,-1.0548,-0.8796,-0.5186,-0.501,0.4851,-0.0905,-0.0912,-0.515,-0.2762,-0.9124,0.0514,-0.3387,-0.6158,-0.7614,-0.3149,-0.4088,-0.2726,-0.237,-0.1108,0.2988,-0.4604,-0.2173,-0.2459,-0.3773,-0.707,-0.9093,-0.1236,-0.39,0.2446,0.2023,0.4604,-0.423,-0.167,-1.0035,-1.2468,-0.2199,1.21,1.86,0.5492,0.1996,0.2156,0.399,-0.3946,-0.2183,0.3363,0.3015,0.6217,0.5217,-0.6419,-0.3756,-0.4578,-0.4086,-0.698,-0.3677,0.186,-0.3341,-0.4643,-0.1248,-0.0702,-0.5704,-0.29,2.1372,3.2408,-0.0105,0.7132,0.4484,-0.2048,-0.8983,4.5678,-0.0281,-0.6896,-0.0237,-0.1992,-0.5813,0.1444,-0.8292,-1.1232,-0.4468,1.923,-0.5689,0.7244,-0.5621,-0.4149,-0.8476,0.2916,0.0823,-1.3611,0.065,0.7401,-0.4594,0.2883,-0.6777,-0.7164,-0.0867,0.3787,-0.3816,-0.0114,-0.3957,0.9603,0.373,-0.2627,1.6627,1.4204,0.7237,0.5253,0.4773,-0.2627,0.1527,-0.1814,0.5863,-0.0787,-0.6294,0.3819,0.4161,0.6877,-1.1297,-0.377,1.5046,0.0112,-0.5313,0.6379,-0.2887,0.5314,0.4975,-0.7779,-0.019,0.2852,-0.4132,-0.0461,1.0109,-1.7394,0.2494,0.0759,-0.8926,-0.3399,-0.3258,2.0488,-0.5235,0.3244,0.5237,0.4496,0.1456,1.6283,-1.0708,0.4114,0.204,0.0094,0.2524,0.127,-0.4742,-0.2314,0.029,0.1862,0.0273,-0.1312,-0.3784,-0.0051,-0.7156,0.4622,0.1579,-0.1977,0.5736,-0.3914,-0.1232,-0.2076,-0.0816,-0.2101,0.6264,0.1163,-0.0759,-0.0737,-0.4942,-0.1711,0.332,-0.221,-0.4194,1.4338,-0.1991,0.4668,0.5963,-0.2741,-1.2977,-0.4201,-0.9346,-0.2427,-0.5422,-0.3569,-0.8752,-1.7218,-0.3289,-0.3712,-0.5235,-0.5624,-0.3704,0.7227,0.5176,0.1835,0.0313,-0.2559,0.4211,0.0689,-0.5022,0.0231,-0.2034,0.7764,-0.0809,0.3574,-0.6344,0.0644,0.4244,0.4947,-0.41,0.3764,-0.0756,0.155,0.1322,-0.9188,-0.3989,-0.1094,0.0223,0.0892,0.2061,0.6157,-0.0868,-0.1596,0.1973,-0.2858,-0.0224,-0.1196,0.8882,0.169,0.0391,2.0606,0.099,-0.2168,-0.9647,1.3549,1.9787,0.1152,0.2058,0.0827,0.8686,0.4288,-0.0983,0.3499,0.4209,1.5409,0.0089,0.2267,1.746,0.2992,0.3424,-1.323,0.9916,0.1171,-0.0618,-0.754,-0.4725,-0.1554,-0.26,-0.1245,-0.2734,0.0815,-0.2316,0.1024,-0.123,0.1672,-0.4362,0.0961,-0.8022,0.804,-0.1205,-0.3072,0.0401,-0.3323,-0.5174,0.1705,-0.2647,0.551,-0.1317,0.0759,-0.4151,3.0351,0.4887,-0.0465,-0.1749,0.3267,-0.6301,1.804,2.7058,1.4715,0.6053,-0.1297,0.3274,0.6164,0.2377,0.4414,-0.5381,-0.0139,0.4263,0.1169,-0.9631,-0.3366,0.8451,1.2292,0.7586,-0.1142,-0.2165,0.6651,0.0396,0.1454,0.1645,0.1495,-0.3038,0.2537,5.347,4.3113,3.087,1.3293,-0.3903,1.1061,-0.0852,0.4334,-0.2685,1.0729,0.3325,1.3107,-0.1318,0.1862,-0.2259,0.0854,-0.4258,-0.5161,-1.0142,1.4306,-0.2666,-0.2787,0.5212,-1.3124,-0.5922,0.7546,0.7676,-0.2903,-0.342,-0.4819,-0.0648,0.4385,0.0911,-0.4473,0.2049,-0.2137,-0.1919,-0.2566,-0.8433,0.23,-0.5162,-0.7767,-0.0116,0.9665,0.0241,-1.0152,0.1964,-0.1511,-0.0785,0.801,0.1085,-0.0062,-1.2482,-0.0195,-0.1344,0.9236,-0.6529,-1.4316,-0.0623,0.9303,0.5662,0.0736,0.3584,-0.2649,0.4355,-0.2106,0.2417,0.2467,-0.9377,0.5771,-0.3047,0.5603,0.3025,0.0362,0.2719,-0.0632,-0.8382,-0.7944,-0.4256,3.8798,1.0053,-0.5464,0.3956,0.0987,-0.5763,-0.1774,1.2207,-0.3144,0.102,-0.0481,-1.2325,-0.3765,-0.438,-0.3825,-0.0879,0.3146,-0.4948,0.1235,-0.398,-0.3355,0.0606,-0.4028,0.291,0.0092,-0.1337,0.5798,-0.3906,0.2778,-0.2477,-0.4739,-0.2946,0.8108,-0.2608,-0.1878,0.0672,-0.2128,0.2772,-0.2709,0.2217,-0.1326,-0.4217,0.2902,-0.2832,0.3444,-0.0751,0.0945,-0.7087,-0.486,-0.5086,0.1287,-0.3516,-0.2558,-0.0296,0.1763,0.0018,-0.5441,-0.3005,-0.9134,-0.8513,0.6084,0.2191,0.5122,-0.231,-0.1507,-0.388,-0.6045,1.0559,-0.3553,1.3796,-0.3005,0.587,-0.0211,-0.1733,0.832,-0.3066,0.0652,0.0088,-0.4646,-0.2216,-0.1335,-0.7011,-0.404,1.5611,0.4136,-0.1231,-0.904,-0.0322,0.5013,0.0061,-0.9476,-0.2307,-0.284,0.1044,1.7285,0.1907,0.4181,-0.3999,-0.1752,-0.0462,0.4883,-0.4944,0.1368,-0.1312,0.3955,0.3181,0.4005,0.1665,0.7792,0.2265,0.1018,1.7644,0.0988,0.3724,-1.4804,-0.1444,-0.5879,0.5546,0.0542,-2.897,4.4673,-1.3065,-2.0804,0.4902,0.3941,4.5942,-1.5397,-0.7581,-1.6002,-0.6491,-0.1474,0.091,0.2067,-0.7456,-0.3993,-0.1613,1.8237,1.1619,-0.0219,-0.5591,1.2771,-0.4144,0.8544,-0.1632,0.5736,0.3029,0.1597,0.3512,0.2494,-0.1145,1.0098,-0.9603,0.1829,-0.2681,0.1119,-0.3466,0.1657,-0.1173,-0.4825,-0.6214,-0.2202,0.8659,-0.7719,0.5857,0.1393,-0.5498,-0.141,0.5693,-0.0684,-0.6233,0.2228,-0.2252,0.8184,0.1787,-0.6379,-0.1792,1.4181,0.9967,0.1635,-0.5547,-0.0748,0.2819,-0.6026,-0.1103,0.1366,0.4325,0.3107,0.3298,1.9162,-0.3725,-0.8092,-0.1872,0.2354,-0.5704,-0.0869,0.0282,-0.1944,-1.0592,0.4394,-0.3999,0.7016,-0.4249,0.4399,0.2979,-0.1691,0.3996,0.2447,-0.5279,0.7848,0.1466,-0.6701,0.0633,0.895,0.5991,1.9925,-1.0208,-0.11,-0.4296,-0.3951,-0.2391,0.9432,-0.3533,0.8211,2.2487,-0.0648,1.1502,0.5857,0.7143,0.5004,-0.0826,-0.3364,-0.3039,0.0813,0.09,2.4766,0.2391,0.3914,-0.631,-0.2304,-0.474,-0.678,-0.0533,-1.442,-0.144,-0.6853,0.0374,0.1601,-0.6118,0.6435,0.2116,0.8761,-0.5691,-0.1785,0.2257,-0.2424,2.2525,-0.5466,0.2334,-0.2027,-0.4158,0.544,0.7171,0.2923,0.5028,0.1637,-0.0124,-0.1106,-0.7424,0.3883,-0.2662,-0.0307,0.3492,-0.0326,-0.4377,-0.4111,0.8855,0.8295,-1.2332,0.3451,-1.3115,-0.0957,-0.4299,0.6524,0.3153,-1.2523,0.9515,0.9789,0.4332,1.6282,0.493,-2.0547,0.043,-0.855,0.8933,0.2519,0.1361,-0.5512,0.589,2.2775,2.6024,0.6423,0.0681,0.4106,-0.8325,0.5837,0.8857,-0.8027,-1.0424,0.3943,0.6909,-0.7048,0.2485,0.3667,0.6708,-0.1195,-0.8503,1.7524,0.3274,-0.3817,1.8437,0.1968,0.7706,-0.4794,1.0478,1.0246,-1.0851,0.4234,-0.0916,1.2675,-0.1826,-0.0739,0.1038,-0.4596,0.3287,0.1889,0.393,-0.3235,0.4541,-0.378,-0.2759,0.0453,-0.2521,0.1224,-0.1863,0.9864,-0.3526,0.3027,0.2043,0.1623,-0.2211,0.2546,0.0682,0.1939,1.489,-0.4781,0.6677,-0.4025,-2.5779,-1.3005,-1.0904,0.8605,-0.1775,0.4386,-0.1904,0.075,0.1523,2.1248,1.0354,-2.8065,0.6563,-0.023,0.4412,0.4532,0.8469,0.5162,-0.4784,-0.1877,0.5013,0.0581,-0.1827,-0.6203,-0.1409,-0.1356,0.3945,-0.2726,7e-04,-0.0061,0.2,-0.7848,-0.3317,-0.2327,-0.4659,-0.3454,-0.4117,-0.8038,0.2038,-0.1261,-0.1919,0.1334,0.21,-0.3884,-0.029,0.2202,-0.9644,0.7633,0.8856,0.4523,0.2472,0.7497,0.6339,0.2826,0.2634,-0.1451,0.213,-0.1589,-0.4014,-0.4493,-0.0617,0.1878,0.1781,-0.2052,0.9992,-0.4516,0.415,-0.1156,0.7532,1.3528,-0.1341,-0.8527,1.2327,-0.3384,0.0647,-0.3262,0.7559,0.1102,0.8701,-0.0469,-0.1893,0.6834,0.7327,0.2793,-0.4148,-0.4687,0.0531,1.7112,0.4321,0.0768,-0.1159,-2.276,-0.368,2.2606,0.9986,-0.1765,-0.1057,0.4735,-1.0875,-0.2016,-0.1615,1.118,-0.3011,0.0776,0.6537,-0.1586,-0.2184,0.2967,0.1801,-0.3428,0.0715,1.2838,-0.2478,0.779,0.8208,-0.1202,-0.1406,0.5891,-0.3541,-0.0285,-0.2494,0.0955,-0.1007,-0.3779,-0.0509,0.1365,0.8336,-0.5298,1.0289,-0.1049,-1.1941,-0.2381,-1.7992,0.0096,-0.5263,0.2049,-0.2216,0.0524,0.0217,0.1055,-0.2353,1.0585,0.1404,-0.6333,0.8182,0.9155,0.3127,0.423,0.656,0.4603,0.7288,0.2909,1.0785,-0.19,-0.3195,-0.492,-0.4336,-0.5279,0.3764,-0.7825,0.1849,-0.1885,0.6701,0.092,-0.0158,0.427,0.15,0.3339,0.2259,-0.5013,0.6225,-0.1707,0.3435,-0.6066,0.1756,-0.1808,-0.2493,0.3092,3.5985,-2.9378,-0.4068,-0.3988,-0.0151,-0.4507,-0.1453,-2.0232,1.8923,2.9071,-1.7969,0.5886,-0.131,1.2171,-0.3201,-0.2581,0.4574,-0.1927,-0.1741,-0.0779,-0.1329,-0.3144,0.0519,-0.0286,-0.0664,2.0823,1.0006,1.09,1.6129,2.2768,1.7545,-0.1936,1.6723,1.7384,2.5238,1.2184,1.2398,0.214,0.4028,0.1018,0.5444,-0.1357,-0.0819,0.1547,-0.7647,0.6545,2.1735,1.672,0.97,0.9321,-0.031,0.1615,0.8789,-0.1394,-0.1793,-0.1974,-0.6367,-0.5367,-0.0333,0.0575,-0.713,0.8973,-0.1713,0.1821,0.3645,-0.6209,0.2585,-0.0315,-0.1835,0.3175,-0.1161,-0.3065,0.0091,0.2402,-0.2768,0.8717,0.476,0.412,-0.1459,-0.4251,0.1486,-0.1221,0.0333,-0.9077,0.0419,-0.3639,-0.0244,0.6533,0.3257,-0.6592,-0.0188,-0.1593,-0.0794,0.4169,-0.0994,0.2221,-1.1602,-0.1479,1.3448,-0.7227,-1.0404,0.0485,-0.8268,0.248,-0.2167,0.2156,-0.2604,0.4128,0.6787,-1.1404,-0.1006,-0.666,0.8014,-0.9408,-0.0415,0.4573,-0.2217,-0.875,1.357,0.5303,-0.6809,0.4538,-0.4221,0.0991,0.7418,0.2507,-0.7091,-0.3143,-0.5225,0.5746,-0.5618,-0.1905,3.0152,-0.5192,0.0406,-0.1843,-0.9981,-0.804,-0.4228,-0.1089,-0.8408,-0.1339,1.0324,1.1973,0.2854,0.1115,1.4842,0.4883,-0.3681,-0.5247,0.3796,-0.2353,-0.1026,2.2313,-0.3579,-0.1557,-0.5408,0.1342,-0.2119,-0.4833,-0.1962,1.6268,1.0824,-0.3276,-0.6046,0.9284,-0.1658,0.1468,-0.1897,0.9872,0.1534,-0.8869,0.1678,0.3065,0.1757,-0.0624,-0.4703,-0.2007,0.4033,-0.25,-0.3233,-0.153,-0.0045,-0.4626,0.0805,-0.4191,-0.409,-0.2044,-0.0407,-0.3446,-0.1385,-0.0888,-0.2565,0.1517,-0.2506,-0.0185,-0.3444,-0.4943,-0.2259,-0.2288,-0.0996,-0.512,-0.8029,-1.0713,-0.1925,-0.7865,-0.2963,0.4975,0.5778,-0.772,0.1997,0.0772,-0.142,-0.2031,-0.8866,0.0995,0.1741,-0.556,-0.324,2.5501,0.1024,0.1277,0.0612,-0.0949,0.2784,-0.3636,-0.0512,-0.4021,-0.2744,-0.0401,0.9071,1.2928,0.576,0.0764,-0.308,-0.4344,0.575,0.1315
Lichen Planus,-0.3874,0.1228,0.6432,0.0623,0.0127,-0.2562,0.1451,2.549,-0.3095,-0.0692,0.2533,0.2875,-0.6588,0.188,0.4921,0.0052,-0.0158,0.3541,-0.0694,0.1944,0.5099,-0.3897,0.2166,0.0513,0.068,0.1303,-0.0221,0.865,0.513,-0.0637,0.582,-0.7397,0.2849,-0.0677,0.0326,1.0348,0.8471,0.2343,0.5532,-0.9748,-0.5745,-0.6617,0.0371,0.7565,0.3532,0.2854,0.1924,0.2568,0.4794,0.2258,-0.3075,0.0211,0.2183,-0.5338,0.04,-0.0293,-0.1222,0.6943,0.1207,0.3455,-0.2328,0.2872,0.2439,2.5415,-0.1085,0.5809,0.3448,0.0366,-0.2318,-0.083,0.8994,0.4556,0.5707,-0.4609,-0.1126,0.398,0.0846,-0.5247,0.0864,-0.8751,0.5388,0.0279,-0.2354,-0.3277,-0.0727,0.0269,-0.387,0.0833,-0.6158,-0.0856,-0.6018,0.7013,0.4892,1.8276,-0.5455,-0.4546,0.0168,0.2364,0.5773,0.8679,-0.1348,0.9848,0.5219,-0.5892,0.1334,0.3529,0.2316,1.1866,0.3771,0.5276,0.1401,0.3185,0.4818,-0.3413,-0.4306,0.1623,-0.2373,0.057,0.3442,0.0352,-0.0322,0.3282,0.2118,-0.2505,0.1379,0.2136,0.3238,-0.1652,0.2768,-0.0348,0.0418,-0.017,0.6477,-0.2462,0.2647,-0.0731,-0.2566,-0.7584,-0.1165,0.5289,-0.1631,0.3244,0.0523,0.1041,0.1381,0.0485,-0.115,0.4041,0.3609,0.2674,0.813,0.7301,-0.3887,0.4025,0.0341,0.1371,0.3427,-0.6668,0.2047,1.0275,-0.3717,0.6683,1.0187,0.5431,-0.2291,0.2874,-0.1023,0.2288,1.6059,0.1595,0.6959,-0.0163,0.9681,-0.2227,1.5164,-0.8003,0.1352,-0.0081,0.0944,0.2251,0.9148,0.488,1.1795,-0.5368,-0.3665,-0.2749,-0.8426,0.8209,-0.3455,0.7513,-1.3226,-0.2757,0.1067,-0.4459,-1.0161,0.454,-0.2023,0.0815,-0.3021,0.6545,-0.9386,0.2834,-0.7419,0.6838,-1.0024,-0.3044,0.4994,-0.1803,0.2575,-0.0632,-1.8547,0.1214,0.192,0.4384,0.3241,0.2436,-0.207,0.2698,1.5924,-0.3089,0.4733,-0.5049,0.1656,0.5052,0.507,0.5759,0.3487,0.0853,0.6294,-0.1527,1.2363,-0.69,0.4098,-0.072,0.4701,0.4027,0.5896,0.6074,-0.2325,-1e-04,-0.2186,0.1337,0.5136,0.6321,0.2405,-0.1376,0.0586,-0.1194,0.0928,0.6786,0.126,-0.4064,0.0478,0.2734,-0.0139,0.4957,-0.5226,0.1574,0.1143,-0.0779,-0.0716,-0.7828,-0.2703,0.8987,0.0587,0.2129,0.4686,-0.0515,-0.0949,-0.4161,0.2376,-0.2104,-0.3532,-0.0471,-0.0696,0.2097,-0.1879,-0.1194,0.6317,0.1651,-0.3318,0.1647,-0.0812,0.9118,-0.1666,0.028,-1.2519,-1.1611,-0.4636,-0.32,-0.0773,-0.8597,0.3128,-0.4866,-0.0268,-0.5603,-0.2642,0.5259,-0.1791,0.5757,0.1248,-0.2578,0.4328,-1.7719,0.2719,0.8811,2.0442,-0.2905,0.3404,0.6376,-0.2103,-0.5133,-1.2272,-0.237,-0.7869,-0.4083,-0.3518,0.6694,-0.5087,-0.6652,0.4062,0.0642,1.9719,0.0944,-0.36,-0.1186,-2.1411,0.5513,-0.1624,0.3578,-0.4685,-0.0603,0.0186,0.2965,0.3179,-1.0102,-0.0979,0.1131,0.2039,0.0102,0.3842,0.9253,0.6342,-1.0149,0.2757,0.2527,-0.7578,0.6599,-0.1551,-0.115,1.1588,0.2583,0.825,0.1694,-0.2506,-0.3398,-0.1005,0.1777,-0.108,0.4065,1.1954,0.0312,1.8533,0.2592,1.2166,0.2472,-0.3598,0.0447,-0.6599,0.1932,0.0024,0.0959,0.8411,-0.4989,-0.2794,0.3105,-0.1838,0.3603,0.2584,0.2536,-0.4619,0.1992,0.0625,-0.3253,-0.7309,-0.2781,-0.1717,0.1443,0.2031,0.2508,0.1437,0.1822,0.4083,-0.0465,0.4147,-0.5751,0.1891,-0.0799,0.3401,0.3425,0.3124,-0.2101,-0.0527,0.0169,0.1891,0.0771,-0.2013,0.29,0.0986,-0.2683,0.417,1.3322,1.167,0.4965,-0.6284,-0.1558,0.3857,-0.1593,-0.4276,0.1454,-0.5593,-0.3957,-0.0488,0.12,0.2474,0.6214,-0.4754,-0.2855,0.1714,-0.0912,-0.0192,0.1252,-0.7196,1.0767,0.8031,1.0082,2.9336,1.9125,0.4145,1.5077,1.157,0.2708,0.3039,2.2994,0.6374,-0.2084,0.0655,-0.884,0.1134,0.0426,-0.1025,-0.2639,0.1671,1.2663,0.5357,-0.4647,0.1627,0.0704,-0.6748,-1.4166,-0.1716,0.3021,-0.9746,-0.3301,0.0138,0.258,0.1069,-0.0243,-0.1844,-0.2195,-0.2186,0.144,-0.0377,1.236,-0.0921,-0.2785,0.9282,1.4235,0.3395,0.248,-0.1523,-0.0431,0.624,-0.0022,-0.1875,0.3022,0.0043,0.2391,-0.2551,0.1769,0.265,0.0733,0.5594,0.094,0.1653,0.5035,0.2432,-0.3772,0.0248,-0.2919,-0.2636,1.9177,-0.3023,-0.7362,0.0847,-0.6492,-1.2988,0.0771,0.0868,-0.2265,-0.2204,1.1723,-1.2552,0.0512,-0.3652,-3.2229,0.3737,0.0255,-0.5475,-0.404,-0.4243,-0.0533,-0.8708,-0.0035,-0.2693,0.2796,0.1245,0.242,0.1588,0.2124,-0.264,0.2687,-0.4063,0.0584,0.1334,-0.2343,-0.231,-0.3653,-0.2097,-0.1444,0.2405,-0.6281,0.2201,-0.2683,-0.061,-0.2048,-0.3146,0.0395,-0.4289,1.0919,0.1379,0.6191,-0.2434,0.1007,-0.3551,-0.9848,-0.1215,0.1393,0.4415,-0.6542,-0.3003,0.5022,-0.5065,-1.6149,-0.3601,0.0537,-0.17,0.156,-0.1211,0.0715,-0.6215,-0.2325,0.0913,-0.4626,-0.0013,-0.3477,-0.2335,0.4043,-0.6998,0.752,-0.6928,-0.2661,-0.4699,-0.1679,-0.4071,-0.3779,0.1417,0.2347,-0.1219,-0.1587,-0.2693,0.2164,-0.261,-0.4694,-0.4486,-0.0796,0.3172,0.2417,-0.6653,-0.3221,-0.078,-0.0246,0.1888,0.0688,0.4141,-0.9193,-0.06,1.9345,0.0703,0.2858,0.2366,0.8385,1.5419,0.1514,-0.596,0.2967,-0.0414,0.1011,0.0678,0.2943,0.5818,0.4405,-0.1087,1.0544,0.2168,-0.2356,1.1729,0.2537,-0.1929,-0.1156,0.1352,0.0348,-0.1192,-0.0148,0.0819,0.2851,0.2498,0.1312,-0.4048,0.3785,1.0949,0.1187,0.2624,-0.1214,0.1339,0.8716,0.2675,0.477,-0.0182,-0.284,0.2835,-0.6311,-0.183,-0.0604,0.4068,0.0663,-0.3504,0.82,-0.086,0.4626,0.0692,-0.6688,0.7933,0.685,0.6276,0.533,-0.5059,0.751,-0.2096,0.7523,-0.0191,-0.0269,0.9965,0.1206,0.2447,-0.2962,0.1492,-0.0082,0.7926,-0.1104,1.2391,-0.3223,0.1557,-0.4096,-0.1284,-0.6922,0.5159,0.9477,-0.3597,0.3008,3.3979,2.5609,1.2805,0.6365,-0.182,0.2702,0.158,0.0586,-0.0987,0.1013,0.0407,0.7798,0.4048,0.5855,-0.1424,-0.16,-0.0766,-1.0552,-0.2037,0.1817,0.8306,-0.4164,-0.2295,-0.4377,0.0338,0.6172,0.1616,-0.2467,-0.748,-0.02,0.2041,0.0565,-0.1194,0.242,0.0564,-0.3513,-0.1162,-0.5395,0.0465,-0.011,5e-04,-0.0298,0.1631,1.5076,0.8857,-1.1651,0.1297,0.0614,-1.2331,0.8045,-0.1033,-0.2086,-0.4216,0.1688,-0.0423,0.5202,-0.0676,0.3694,0.1241,-0.3091,-0.1143,0.289,-0.0117,-0.5524,0.3685,-0.0572,0.3463,0.2275,-2.034,0.3547,-0.0171,0.7775,0.6089,0.4181,0.7085,-0.3822,-0.3933,-0.5925,0.054,1.9192,0.5538,-0.2241,-0.1589,-0.248,0.4504,0.5863,0.6071,0.0683,-0.9489,0.1722,-1.0176,0.0339,-0.1996,0.0739,-0.124,0.2983,0.1329,0.1032,-0.8319,-0.0585,0.1195,0.3163,-0.1017,-0.0536,0.3578,0.2161,0.2362,1.4894,0.1193,-0.0849,-1.4746,0.1007,0.1995,-0.0538,0.1021,-0.12,0.3722,-0.2634,0.043,-0.2104,-0.9005,-0.2325,-1.0397,-0.0388,0.2734,-0.0416,0.1386,-0.9446,0.1474,0.5285,-1.162,-0.3612,0.0196,-1.446,-0.6031,-2.5052,0.0692,0.2178,-0.7465,-0.0596,0.3343,-0.3452,0.0307,0.1386,-0.244,-1.5368,0.4268,-0.2236,1.3136,-0.5161,-0.0689,-0.1921,-0.2233,0.6523,-0.1491,-0.2589,-0.541,-0.6137,0.0043,0.4209,-0.3986,-0.9114,1.2837,-0.1765,0.0037,0.2347,0.2244,0.3601,0.0899,-0.117,-0.5416,0.2322,-0.454,0.1352,0.0515,0.363,-0.0088,-0.4615,-0.2797,0.772,-0.0908,-0.8507,-0.7636,0.6328,-0.3022,0.4025,-0.4775,0.8876,0.2657,-0.3766,0.717,0.2286,0.0968,-0.5751,-0.0291,-0.7809,-0.3355,-0.6452,-0.2417,3.0672,1.1066,-0.0556,1.1921,0.9071,1.833,-0.2613,0.2039,0.2674,-0.7436,-0.1101,0.0415,0.2802,0.7031,0.2207,1.0978,0.5029,0.1044,-1.1101,-0.4397,0.1544,-0.6808,-0.1865,-0.39,0.022,0.0182,1.0488,-0.1656,0.6441,-0.2609,-0.3947,-0.3289,-0.148,0.5437,-0.6742,-0.9851,-0.0383,-1.168,0.6317,-0.3019,0.5896,0.3918,0.06,-0.0099,0.0276,-0.7359,-0.0845,0.1174,0.4297,0.5788,0.2929,0.0279,0.5911,-0.0853,0.694,-0.2611,1.6073,0.4038,-0.0876,-0.3775,0.1366,0.3325,0.0985,-0.006,0.4868,0.1301,0.7926,-0.3515,0.7916,-0.8527,-0.3685,-0.7443,0.1752,-0.6359,-0.449,0.2093,-0.0439,-0.0251,0.0136,-0.3139,0.1098,-0.4244,-0.3658,-0.6525,0.9443,-0.041,0.3567,-0.5745,-1.3583,-0.0175,-0.6906,-0.5048,1.0798,1.3728,-0.0695,0.4902,-0.217,0.6506,-0.6234,0.0491,0.7752,-0.9624,1.0944,0.0025,0.1233,0.0102,-0.2583,-0.0218,0.7056,0.108,0.2028,-0.3396,0.0222,-0.1102,0.5973,-0.3442,-0.3336,-0.6211,0.2253,-0.1472,-0.8005,-0.165,-0.4753,0.2573,0.9919,0.0157,-0.3982,-0.6898,-0.887,-0.0119,0.1619,-0.934,-0.475,-0.5565,-0.0368,-1.0329,-0.2384,-0.5593,-0.0897,-0.6975,-0.1105,1.0713,-0.6807,0.1559,-0.2435,-0.8893,-0.0294,-0.1547,0.2141,-0.6148,-0.3311,-0.7221,-0.4762,-0.8995,0.0151,0.4419,0.1274,-0.2779,0.0863,-0.4152,-0.5606,-0.7949,-0.1334,-1.4291,-0.5203,0.128,-0.3481,0.1995,0.3436,-0.0267,0.0496,-0.7828,0.5654,-0.3942,0.1949,-0.5131,0.2649,0.2688,1.2815,1.7821,0.043,0.4279,0.3544,-0.8062,0.7245,0.0029,-1.4079,-3.3311,0.0496,0.9162,-0.6667,0.2903,0.1157,0.175,0.3426,0.134,0.7139,0.314,-0.1901,0.1518,-0.0317,-0.6923,-0.4605,0.4351,0.1158,-0.227,0.1463,-0.3524,0.4283,0.5573,-0.3282,0.103,0.7624,0.0187,-0.0622,0.2477,0.2248,-0.3305,-0.5686,0.3655,-0.1662,-0.6455,-0.0631,0.0326,0.6189,-0.1808,-0.001,0.2473,0.1499,-0.0036,-0.0689,-0.5819,0.0038,0.7445,0.0387,0.0562,0.1511,-1.2944,-0.9774,-0.7111,0.015,-0.1634,-0.0652,0.3212,-0.1975,0.2625,0.9381,0.0442,0.9901,0.0094,0.3302,-0.0958,0.0835,0.0776,1.011,-2.8209,-0.0079,-0.0332,-0.4353,-0.0142,-0.7016,-0.2586,-0.3056,-0.0656,-0.0244,-0.2362,-0.2519,-0.029,-0.3568,-0.4403,-0.6797,0.1606,-0.916,-0.1786,-0.0628,-0.4294,0.0274,-0.7037,-0.4979,0.0315,-0.3657,-0.6476,-0.8092,-1.3985,0.5441,-0.3972,0.098,-0.3145,-0.4532,0.118,0.206,-0.1516,-0.2732,-0.6351,-0.5998,-0.4531,-0.3808,-0.5467,-0.4759,0.2035,0.0451,0.5837,-1.256,-0.6068,-0.4439,0.4026,-0.3974,-0.2935,-0.2196,0.8038,-0.1641,-0.571,0.2744,-0.1063,-0.4621,0.0319,-0.2945,0.0489,0.0337,0.281,-0.1412,0.0876,-0.9468,-0.1308,0.7033,0.4712,-0.4842,-0.1151,-0.0802,-0.7282,1.6485,1.3985,0.4367,-0.1339,0.598,-0.1294,0.0536,-0.091,0.7866,-0.6044,-0.6988,0.0012,0.0632,-0.2593,-0.2258,0.5872,0.0128,0.6235,0.1316,0.0476,0.7835,0.3894,-0.4052,-0.5122,-0.0027,-0.1339,-0.0451,-0.4049,-0.2897,0.5798,-0.0152,-0.1088,-0.2023,0.6008,-0.4899,0.3038,-0.3685,-0.3348,-0.6866,-0.6507,-0.2851,-0.3431,0.1004,-0.2013,-0.7957,-0.4003,-0.3519,0.2203,0.381,0.1689,-0.7273,0.677,-0.4023,0.0257,-0.7467,-0.0785,-0.427,0.0463,0.1273,0.3666,-1.5199,-0.8969,-0.8045,-0.3863,-0.0922,0.1908,-0.2019,-0.5321,0.1823,0.0382,-0.1254,-0.1949,0.8501,0.02,-0.267,-0.4663,0.1949,-0.0186,-0.4512,0.0413,0.3143,-0.4366,-0.2623,-0.1158,0.4749,1.1933,-0.2245,-0.0205,0.0015,-0.1791,-0.2322,0.1515,-2.0191,1.003,3.2571,-1.0658,-0.3792,0.2958,0.6935,-0.5816,0.3666,1.1005,0.477,-0.0892,0.2655,-0.1311,0.3559,-0.2804,0.808,0.1662,-0.2839,0.4202,-0.1354,-1.0092,1.0223,1.4145,-0.2916,0.3234,0.7672,-1.606,0.7419,1.0242,-0.1317,0.9261,0.5236,-0.5207,-0.3661,-0.1165,-0.5394,0.052,-0.4446,1.7928,0.3691,-0.1223,-0.0113,0.2161,-0.1689,-0.0444,-0.0267,-0.4288,0.417,-0.6177,0.423,-0.1788,-0.0473,-0.6096,0.245,-0.0851,0.1555,0.498,-0.4213,-0.3405,-0.358,0.1185,0.1626,-0.7269,-0.7408,-0.3493,-0.031,0.4739,0.2837,0.2047,0.1987,-0.1097,-0.0953,0.3292,-0.2563,-0.1328,-0.465,-0.2234,-0.3883,-0.3813,0.2809,-0.5271,0.277,-0.2474,-0.2536,0.3377,-0.3058,-0.4203,-0.0894,-0.0184,0.2353,0.7809,-0.3285,-0.5073,0.1239,-0.5004,-0.0155,-0.1312,1.8678,-0.5505,-0.0952,0.5371,-0.1655,-0.1531,-0.3228,0.4079,-0.2891,-0.9509,0.7809,-0.6111,0.0038,0.4575,0.8401,0.111,0.6116,-0.0393,0.1882,0.5707,-0.0923,-0.3651,-0.2709,-0.315,-0.4865,-0.6905,-0.3537,0.7418,-0.5647,0.2793,0.4155,-0.4432,-0.597,-1.0591,0.5821,-0.3338,-0.1585,0.8981,1.1551,-0.797,-0.5086,1.0094,-0.5405,-0.709,-0.2874,-0.1493,0.4619,0.0316,1.1276,-0.026,-0.632,1.1489,0.2128,-0.0138,-0.1895,-0.3603,1.0379,0.3403,-0.0379,-0.379,-0.0036,-0.3947,0.1284,-0.3457,0.5305,0.1474,0.3672,0.2469,-0.4149,0.5393,0.1575,0.4054,0.1333,0.1243,-0.0343,0.3389,-0.1266,-0.1938,-0.3699,0.2271,0.0504,0.5796,-0.0206,0.0055,-0.2369,-0.4288,0.081,-0.3089,0.0552,-0.0345,-0.2389,-0.4278,-0.7367,-0.3425,-0.5521,0.334,0.1486,-0.3281,-0.5939,0.0623,-1.1941,0.2416,-0.5249,0.27,-1.1229,-0.0991,0.2195,0.0884,-0.6442,0.5651,-0.1839,-0.0763,0.1489,0.1246,2.2199,0.1243,-0.6434,0.178,-0.5181,-0.2694,-0.0103,0.7426,0.3833,-0.289,-0.4655,0.0769,0.4463,0.5416,0.123,-0.5488,-0.2515,-0.0449,0.046
Lichen Planus,-0.0404,0.2546,-0.0807,0.3633,0.1622,0.27,0.2,-0.054,-0.3889,-0.0359,-0.1338,0.5309,-1.1787,0.2666,0.5607,-0.0915,-0.2904,0.3768,0.9832,-0.0047,0.5061,-0.9578,0.0582,-0.0686,0.0038,0.2434,-0.0436,0.8064,0.6204,0.3095,0.0213,-0.2581,0.0468,0.0684,-0.2917,0.2828,0.7311,-0.1474,-0.1829,-0.3683,-0.0691,-0.3191,-0.0166,0.4835,-0.2265,0.3291,-0.4821,-0.0278,0.3869,0.1062,-0.2639,0.4666,0.1203,-0.1057,0.2604,-0.5186,-0.0289,0.1439,-0.0281,-0.0394,0.4368,0.0687,-0.1297,1.01,0.4558,-0.2215,-0.8033,-0.1015,0.1875,0.1047,0.1129,0.5471,0.0709,-0.1958,0.374,0.1559,0.1075,0.2528,0.0886,0.5615,0.4113,0.5434,-0.283,-0.4249,-0.0747,0.2939,0.092,-0.5203,-0.7238,-0.1421,0.1939,1.3515,0.0295,0.2719,0.5507,0.0873,0.0417,0.7931,0.383,0.3126,0.611,0.25,0.3986,0.3749,-0.0396,0.2383,-0.2552,0.3953,-0.1929,0.3483,-0.1932,0.1612,-0.1188,-0.3105,0.3867,-0.077,-1.0022,-0.1149,1.0718,0.1445,-0.0536,0.1128,0.2087,-0.3812,-0.1571,0.2849,0.0687,0.1325,0.328,-0.1833,0.6556,0.1726,0.097,0.0129,-0.3012,0.018,-0.9123,0.1103,0.0882,-0.2532,-0.1048,0.1013,0.0409,-0.107,-0.1899,0.0292,-0.1427,-0.3279,0.1044,0.3098,-0.0381,-0.052,-0.1652,-0.1203,0.2506,0.7975,1.0996,-0.1541,-0.0674,0.5118,-0.4079,1.1856,1.2033,1.2997,1.177,0.679,-0.1456,-0.1705,0.3156,0.181,-0.1058,0.3082,0.1796,0.4368,0.808,-0.428,0.0043,0.2341,0.1443,-0.1898,1.0478,0.7775,0.0395,-0.2398,0.8571,0.5613,0.2998,1.3036,0.8726,-0.2235,-0.687,1.3006,0.4151,-0.1576,0.1024,0.4902,-0.4273,0.3656,0.3703,0.0694,-0.4604,-0.2245,-0.634,0.4206,-0.0175,2.5856,0.0598,0.3241,-0.9003,-0.052,0.0138,-0.5281,0.4114,0.2208,0.4982,-0.2484,0.4207,0.286,1.0528,-0.1881,-0.0021,-0.4454,0.2258,1.1649,-0.1549,0.0718,0.373,0.0171,0.5627,-0.6037,0.5536,-0.2106,-0.1833,-0.0818,0.1122,0.8056,0.9125,0.2805,-0.1878,-0.5535,-0.1276,0.7398,0.0128,-0.0155,0.2161,0.1384,0.4726,0.4503,-0.6639,0.6222,0.0171,-0.5102,-0.2072,-0.1337,-0.3264,-0.1053,0.27,-0.6601,-0.0241,-0.0357,3e-04,0.0543,-0.242,1.0422,-0.3106,0.0753,0.4558,-0.0385,0.0084,-0.847,0.2619,-0.0906,-0.6234,-0.0204,-0.4159,-0.0876,0.0122,-0.0232,0.7472,0.3249,0.567,0.019,-0.3663,0.0469,0.2091,-0.1359,-0.1636,-0.3079,0.1669,0.0345,-0.0271,0.5487,0.6982,0.0814,-0.0623,0.0343,-0.0541,0.2022,0.2065,0.7038,0.0012,-0.0303,0.3582,0.4102,-0.0748,0.3533,0.8175,-0.5209,-0.3292,-0.3189,-0.0774,0.3471,0.1036,0.2008,-0.7559,-0.3753,-0.3139,0.3257,0.2269,0.3076,0.1255,0.1998,0.7347,0.3758,0.1527,-0.1393,0.0693,0.0568,-0.2488,-0.1645,-0.1929,0.2084,-0.256,-0.0748,0.3526,0.3076,0.3333,-0.1242,0.6711,-0.3106,-0.2559,-0.0777,-0.1863,-0.4957,-0.0903,-0.131,-0.5681,0.6717,0.601,0.8663,1.4921,0.4751,-0.8189,0.9524,0.0898,0.4117,0.2487,0.0796,-0.048,0.3074,2.1276,0.258,3.0672,0.1019,0.4014,-0.1427,0.2007,0.1146,-0.3043,-0.2841,0.5986,-0.0109,0.2164,-0.2697,-0.4532,0.9133,0.0549,0.1965,0.7216,0.0438,0.387,-0.2535,-0.478,0.1871,-0.5015,0.6603,0.4972,-0.1711,0.3912,-0.2116,-0.0303,0.2581,0.288,0.0809,0.1596,-0.0484,-0.1995,0.0877,0.1941,-0.1914,0.5143,0.0881,0.1662,0.0571,0.3739,-0.0825,-0.4034,0.3291,0.3763,0.3969,-0.2095,1.4214,0.6707,0.129,0.2805,-0.0306,0.7756,-0.1075,4.2689,0.4352,-0.0589,0.2585,0.0998,-0.8973,0.2702,0.4193,0.4352,0.1088,-0.1567,0.1913,0.0865,-0.0966,-0.2117,1.3579,0.262,0.2522,4.0016,0.0395,0.6973,0.7909,0.8357,-0.5093,0.1881,1.1431,1.2527,2.9555,0.3039,-1.5224,-0.4278,-0.29,0.2824,0.284,0.136,0.9882,0.2185,-0.2341,-0.0772,0.5342,0.0818,1.1847,-0.0913,1.4323,-0.2952,-0.0941,0.452,0.3487,-0.4243,0.9868,0.3866,0.4569,0.4156,0.1857,-0.3157,0.5721,0.571,0.1621,0.1874,0.5357,-0.2284,-0.2451,0.0497,-0.2863,0.015,0.0803,0.1032,-0.0683,-0.1523,0.099,-0.1596,0.0569,0.1892,-0.1652,-0.05,0.0031,0.3179,0.0069,-0.3479,-0.1854,0.1422,-0.0699,0.8966,2.4123,0.4224,-0.5732,-0.0768,3.1469,-0.5279,-0.0785,-0.3303,-0.7836,-0.0188,1.9447,0.8065,-0.1316,0.3551,0.1293,0.4242,0.0626,2.7365,-0.1045,-0.0606,0.1415,-0.8656,0.3603,0.0808,-0.0548,-0.5501,-0.2299,0.1543,-0.5418,0.0408,0.2852,-0.7462,0.1106,0.2451,0.3963,-0.251,0.0929,0.76,-0.4036,-0.1237,1.1338,-0.1065,0.107,-0.2004,-0.223,0.2365,0.1823,-0.1192,2.1949,-0.1173,0.341,-0.4669,-0.5811,0.1151,1.0163,5e-04,-0.288,0.6644,-0.6694,0.0578,-0.0786,0.1397,2.5674,-0.975,-0.2855,-0.3122,-0.2794,0.3569,0.957,0.2125,-0.0197,0.0102,-0.7933,0.1373,0.281,-0.1106,-0.1326,0.414,-0.2068,-0.2024,0.0463,0.3272,0.2069,-0.3056,0.0315,-0.2493,-7e-04,0.8962,0.1162,-0.221,-0.4623,-0.3347,0.1877,-0.2769,0.1558,0.3131,0.0426,-0.0119,-0.0836,-0.3828,0.0195,0.3038,0.0622,-0.1166,-0.6733,-0.458,0.8297,0.0452,0.0393,0.9696,0.474,0.9129,-0.3303,0.7963,-0.153,-0.6551,-0.2362,-0.1926,-0.7277,-0.0165,0.0607,0.3632,-0.3338,-0.4965,0.3806,0.161,0.365,0.2321,0.0825,-0.2745,2.5835,-0.2295,-0.2414,-0.2775,-0.3897,-0.872,0.048,-0.3471,-0.0403,1.9076,0.0291,0.2188,0.544,0.3945,0.261,-0.1081,0.3413,0.2293,-0.0941,0.4996,0.5202,0.9955,-0.4326,-0.1221,-0.2112,0.1353,1.323,-0.3078,-0.1356,-0.3666,-1.0199,1.1178,0.6041,1.0813,0.551,-0.5541,-0.2002,0.2186,0.1259,0.7526,-0.3038,0.5704,-0.1415,-0.1798,-0.5459,0.5663,-0.3195,0.3097,0.2357,-0.0799,0.1026,0.2933,0.079,-0.4106,-0.0379,-0.2799,0.0039,-0.0907,0.4438,4.3621,3.3307,1.3886,0.3713,0.2199,-0.4344,0.1847,-0.2712,-0.0834,-0.0667,-0.2299,0.8409,-0.5789,-0.3438,-0.0363,-0.1386,-0.1428,-0.8354,-0.1443,0.2108,0.6539,0.2482,-0.6564,-0.1237,-0.3519,0.2585,-0.3254,-0.2085,-0.233,1.4083,-0.5302,-0.2609,-0.289,-0.228,-0.091,0.1052,-0.7265,-0.4364,0.0669,0.2951,-0.0364,0.063,-0.7581,0.1994,-0.1571,-0.4084,0.5142,0.0927,0.0083,0.5,0.1399,0.2131,-0.2871,0.3247,0.3998,0.1238,0.2122,0.2087,-0.1154,-0.3194,-0.0054,-0.4334,-0.5115,-0.9332,-0.1991,-0.0933,0.1485,0.0879,-0.4024,0.8028,-0.5382,0.1537,0.6035,0.4497,-0.0587,-0.1138,-0.3046,0.1233,-0.2701,2.8899,0.6184,-0.2361,-0.4439,-0.1519,-0.2533,0.0503,-0.0014,-0.3224,-0.1297,0.2562,-0.2332,-0.7276,-0.2294,-0.1146,-0.2155,0.4868,0.1122,0.0996,-0.3588,-0.2002,-0.3186,-0.2999,0.5193,-0.2532,0.358,-0.4392,1.5959,0.3693,-0.2429,-0.1221,-0.3513,-0.236,-0.3138,-0.1096,-0.3218,-0.6848,0.5126,0.0392,0.2461,0.2927,-0.1955,-0.5048,-1.197,0.3133,0.272,0.0475,-0.1565,-0.6597,-0.7386,0.4504,0.264,-0.0583,-0.1051,-0.7515,0.1181,-0.1165,0.3137,-0.1769,-0.2368,0.025,1.3977,-0.5477,0.0602,-0.287,0.0065,-1.4269,0.3255,0.0289,0.2016,-0.1406,-0.4821,-0.2195,-0.4104,-0.004,-1.0301,0.1924,0.2849,0.3366,-0.0588,-0.0693,-0.1271,-0.8887,1.231,-0.2864,-0.3709,0.4949,-0.0234,0.2595,-0.4219,-0.264,0.2585,0.2155,-0.5261,-0.0834,0.6074,-0.6032,-0.3083,-0.0042,0.2123,-0.1453,-0.2086,0.0993,-0.7417,0.0223,0.485,-0.0791,-0.5991,0.0564,-0.2526,-0.427,-0.1302,0.0072,0.0243,0.0294,-0.1515,-0.4398,-0.1929,-0.2842,-1.0922,2.0122,1.1371,1.8778,-0.792,-1.2884,2.5499,2.4354,1.4487,-1.0039,-0.7051,-0.3682,-0.262,-0.0631,0.0741,0.2067,-0.2205,0.097,0.4741,0.4562,-0.0814,0.3572,0.2405,-0.1838,-0.1208,0.0854,-0.4743,0.0292,-0.1897,-0.0411,0.0095,-0.0014,0.1833,0.0393,-0.0831,-0.0612,-0.9192,0.3021,-0.5397,-0.0643,0.0137,-0.0111,0.5386,0.2837,-0.252,0.1131,0.1834,0.0691,-0.1102,0.2816,0.9729,0.091,-0.1723,-0.0777,-0.196,0.686,-0.3084,2.7108,0.7312,0.3449,-0.6458,0.5716,-0.2981,-0.2548,0.005,0.1956,-0.6467,0.7078,0.1363,1.9212,0.4783,0.0679,-0.3132,-0.5747,-0.1577,0.0174,-0.1285,0.117,-0.5899,0.0328,0.5174,-0.0074,-0.1887,-0.5305,-0.2465,-0.0765,-0.1908,0.8947,-1.1809,0.7598,0.3523,0.4931,-0.5349,0.1337,0.2631,-0.5243,-0.1215,0.3136,-0.1481,-0.6392,0.6214,0.7281,0.3771,-0.2165,0.6435,-0.0625,-0.251,-0.0141,-0.4295,0.3613,-0.6046,-1.222,-0.4469,-0.4622,0.5636,1.2005,0.2943,-6e-04,-0.0592,-0.6292,0.0588,-0.7342,-0.8282,-0.5785,-0.376,0.495,-0.3581,0.0382,0.503,-0.2675,-0.6416,-0.1921,-0.4056,-0.5339,-0.0465,-0.0367,-0.7644,-0.2426,-0.2257,0.4492,-0.7815,-0.48,0.2376,-0.5017,-0.3381,0.0514,0.0136,-0.1595,-0.4432,0.1201,-0.5123,0.4148,0.1486,-0.5305,-0.423,0.7628,0.445,-0.143,0.0371,0.2977,-0.3941,0.0237,0.0071,-0.6366,-0.9387,-1.2787,1.0219,-0.1255,-0.4557,-0.1234,-0.3724,0.7308,-0.7363,0.7216,-0.2542,-0.0695,-0.0561,-0.0251,0.1757,1.0244,1.9279,0.2792,-0.3094,-0.1863,-0.7461,0.9015,0.442,-1.2785,-2.742,0.2479,0.321,-0.975,0.1318,-0.5691,-0.255,0.2364,0.0946,-0.0241,-0.5208,-0.6142,-0.2412,-0.0272,-0.5607,0.0335,0.412,-0.2176,0.1236,-0.8369,-0.5152,0.4386,0.0183,-0.419,-0.2068,0.0352,-0.0989,0.7937,-0.7334,0.7693,-0.5413,-0.0647,1.0028,-0.1053,-0.0859,0.3465,-0.1719,-0.2864,0.4848,1.3271,-0.3505,0.4406,-0.2679,-0.0686,-0.4085,-0.1912,0.6317,-0.0066,0.3131,-0.1804,-0.6974,-0.1151,0.2933,-0.2421,0.0457,0.2735,0.7478,-0.5816,1.2264,0.7291,-0.1027,1.7746,0.1565,-0.2537,-0.0365,-0.1637,-0.0956,0.1264,-2.5081,0.3817,-0.2031,-0.2999,0.0053,-0.7099,0.5121,0.0941,-0.2187,-0.19,-0.6632,-0.1685,-0.7073,-0.554,-0.1446,-0.2476,-0.4026,-0.3573,-0.7089,0.2209,0.2255,0.0732,-0.1065,-0.5801,-0.3754,-0.9283,-0.3784,-0.704,-2.1132,1.2567,0.4612,0.3252,-0.4485,-0.0441,-0.552,-0.0385,-0.4336,0.0167,-0.0387,-0.7306,-0.6181,-1.1545,0.2271,-0.0062,-0.6664,-0.2036,-0.1833,-0.793,-0.0319,-0.2607,0.603,0.3692,-0.4462,-0.3879,0.7255,-0.4641,-0.282,-0.2524,-0.0654,-0.2466,-0.5284,-0.5624,-0.1762,-0.0333,-0.0664,-0.5744,-0.1791,-0.5723,-0.1367,0.3415,0.819,0.7128,-0.6369,0.1372,0.1829,1.9762,-0.0187,0.2226,0.2392,0.1225,-0.3436,0.1442,-0.2119,0.2042,0.5581,0.0343,-0.4845,-0.0673,-0.1942,0.396,-0.1381,0.6453,0.8983,0.1849,-0.2695,-0.2003,0.2601,-0.399,-0.0514,-0.3114,-0.2005,0.6835,-0.0936,0.0729,-0.0528,0.0493,-0.2725,-0.9035,0.2099,0.3448,0.5568,-0.0777,0.0888,-0.3539,-0.1369,-0.1341,-0.6721,0.594,-0.049,-0.1023,-0.6232,-0.2114,0.0225,0.2653,0.2079,-0.4744,0.023,0.06,0.006,0.0321,1.0699,0.0121,0.2909,1.866,0.4887,1.0122,-0.1147,-1.1476,0.0868,-0.1441,-0.3516,0.3441,0.0618,0.2614,-0.0531,-0.1679,0.7997,0.5655,-0.1882,0.1908,-0.2318,-0.1669,0.2262,0.0818,0.2405,0.1317,-0.4612,-0.2728,-0.4333,-0.2345,1.7476,0.45,-0.8364,-0.0899,-0.4353,-0.4647,-0.2055,1.4475,0.781,2.9432,-0.0011,-0.0187,0.0938,0.6936,0.3791,-0.0047,0.2846,0.4418,-0.4771,-0.3612,-0.4239,-0.3238,0.1149,0.6292,0.0315,0.0146,-0.3413,-0.302,-0.2453,1.4741,0.6563,-0.0084,0.7834,1.26,-1.7158,0.909,0.7173,0.8532,0.782,0.235,-0.0136,0.0855,0.3604,-0.3985,0.8465,-0.1715,1.4965,0.7476,0.9554,0.3638,-0.496,-0.0979,-0.0283,-0.1251,-0.6083,0.4963,-0.265,0.3638,-0.3889,-0.4041,0.2326,0.3707,-0.2797,-0.0123,0.2728,-0.5128,0.0633,0.1097,-0.4338,0.0675,-0.9536,0.2007,-0.2213,0.3282,0.3699,0.2652,0.3122,0.4013,-0.5423,-0.1337,0.2389,-0.54,-0.3453,-0.0644,-0.4926,0.0833,0.2726,-0.1765,-0.2128,-0.5452,-0.5675,0.574,-0.2753,0.1327,-0.9254,0.0472,0.5475,0.0368,0.7318,-0.0863,0.2446,0.1107,0.0278,-0.1225,-0.2869,-1.0991,-1.041,0.1542,0.1371,-0.6406,0.4118,-0.2842,0.3273,0.0769,-1.0598,0.0571,0.0247,0.3551,0.1624,0.7399,-0.1693,-0.2193,-0.5289,-0.1317,0.3082,0.1068,0.1013,0.0724,0.4777,0.0268,0.6311,-0.003,1.5647,-0.2431,0.0091,0.233,-0.7147,-0.2653,-0.1751,-0.2367,-0.2583,-0.3724,-0.3699,0.4722,-0.3165,-0.2938,0.7889,-0.0217,-0.5977,0.2058,-0.0338,-0.347,-0.1551,0.9016,-0.0302,0.3334,2.9685,-0.0705,-0.01,-0.2176,-0.3751,0.0204,-0.0303,-0.2373,-0.0244,0.2998,-0.1007,-0.2825,0.3103,-0.1405,-0.4815,-0.3672,-0.0886,0.2912,-0.2077,-0.1092,-0.1316,0.1738,0.0583,-0.0705,-0.4047,0.6395,-0.0806,-0.4213,0.6902,0.0692,-0.5278,0.0309,-0.6261,-0.3389,-0.6751,-0.7896,-0.6941,-0.6035,0.0697,0.2127,-0.434,0.1877,-0.2752,-0.2263,-0.7418,-0.4056,-0.8125,0.585,-0.2841,-0.9092,-0.5135,-0.0788,-0.1231,-1.1088,0.0095,-0.159,-0.4112,-0.095,0.0142,-0.1851,0.2796,-0.4968,-0.1352,1.9738,-0.3771,0.0058,0.0091,-0.5047,-0.1614,0.2778,-0.2406,-0.2188,-0.5155,-0.1622,0.3213,0.4155,1.567,-0.163,0.3054,-0.5938,-0.2732,0.5444
Lichen Planus,-1.3156,0.3724,-0.5637,-1.2941,-0.0066,0.0844,0.44,-0.0791,0.0892,0.5741,-0.1531,-0.0118,-0.0566,0.1179,0.2468,-0.2744,-0.481,0.3838,0.0293,-0.3123,0.2784,0.5047,-0.9562,0.6745,-0.0601,-0.1981,-0.1152,0.5239,0.2626,-0.039,0.1294,-0.1017,0.0694,-0.037,-0.3383,-0.0049,0.4516,0.6622,-0.0524,-0.5385,-0.8866,0.3861,0.1746,0.6603,0.2868,-0.1355,0.3683,-0.2673,0.2569,-0.5007,0.0074,0.1917,-0.0768,0.0271,-0.3738,-0.2068,0.4378,-0.4745,0.3862,-0.1452,0.5521,0.2433,-0.1982,1.1798,0.2672,0.7782,-0.0916,0.3854,-0.3758,0.0034,0.4646,-0.4493,-0.0397,0.3274,0.1802,-0.1226,0.8973,0.1526,0.7394,0.2948,0.3918,-0.219,0.0269,0.4971,0.7987,-0.3409,-0.1102,0.2459,-0.1059,-0.8221,-0.5459,-0.1638,-0.01,1.39,-0.4195,0.072,-0.3237,0.0755,0.0097,1.643,-0.0231,0.7992,0.6947,-0.2665,-0.0034,0.994,0.2482,0.8967,-0.284,1.2457,0.3254,0.22,-0.019,-0.2681,-0.3578,-0.3068,0.8105,0.4311,1.1943,-0.3246,-0.1083,0.2397,0.181,0.6349,0.6924,0.5412,0.081,0.4078,0.0369,-0.3449,-1.1503,-0.2234,0.4741,-0.2038,0.2254,0.3949,-0.3313,-0.1288,-0.5728,0.2092,-0.6913,1.3697,0.0515,-0.1136,-0.0106,1.063,-0.1411,0.4582,-0.5243,-0.2424,0.1324,-0.2404,-0.1851,-0.2997,-0.5601,-0.2367,0.22,-0.2151,0.1198,1.1795,0.8604,-0.2709,-0.4264,0.9155,-0.4502,0.8686,-0.7916,-0.027,-1.2557,-0.3892,-0.1556,-0.0589,-0.311,0.8661,-0.1431,0.1637,-9e-04,0.4424,0.169,-0.5044,0.6237,-1.0268,0.1807,-0.9272,-0.2886,-0.4313,-0.4001,0.4231,-0.3943,-0.0305,-1.9844,-0.9399,-0.3908,-0.4404,-2.3777,-1.899,-0.2675,-1.8114,-0.8362,-0.2041,-0.79,-0.5503,-0.5138,0.655,-1.3766,-1.3881,0.6465,0.1429,-0.7689,-0.7377,-1.1202,-0.8028,0.0506,-0.2086,1.0599,-0.7993,-0.1755,1.1213,1.3621,0.0888,1.3017,-0.2097,0.151,0.4572,-0.2804,0.6096,1.0511,0.2086,-1.0851,0.2343,0.0942,0.0457,0.0642,0.7765,1.4034,1.0929,1.444,-0.3652,1.3874,0.0919,-0.496,0.7699,-0.3279,1.6239,1.0615,1.697,1.1624,0.2087,1.5819,-1.1288,0.0962,-0.5234,-0.755,-0.551,0.1345,0.1058,0.9627,0.3383,0.5583,0.3363,-0.032,-0.5943,-1.4971,0.7645,-0.139,0.3623,0.3514,-0.1405,0.2729,-0.2221,0.5947,-0.0928,-0.2672,-0.5322,-1.253,-0.4961,-0.1727,0.232,0.4148,-0.2753,0.0624,0.0523,0.4324,-0.7871,-0.1154,0.1602,0.1874,-1.1304,0.5203,0.5282,-0.0556,-0.2619,1.3354,-0.8195,0.2371,-1.336,0.1241,-0.6103,-0.1019,1.5609,-0.7685,-0.3203,-0.4097,1.2496,1.2387,-0.7271,1.5643,-0.4915,-1.6965,-0.1639,-0.3809,-0.1878,-0.6755,-0.3487,0.734,0.3227,-0.5694,2.2279,-0.5349,-0.1832,-0.7955,-0.4745,2.8585,-0.2269,0.3621,-0.5206,-0.8366,1.1401,0.0487,-0.0078,-0.1095,-0.0186,0.1452,0.0971,-0.2204,-0.5056,-0.9259,-0.209,-0.6424,0.0159,-0.6249,1.1225,-0.4538,-0.9325,-0.1262,0.1156,0.3376,-1.2096,-0.8319,0.4943,0.2501,-0.2255,0.5057,-0.12,0.1762,-0.0259,0.3489,-0.0012,0.075,0.4454,-0.1259,0.0797,0.5831,0.4555,0.8836,-0.4649,-0.6822,-0.5528,-0.1993,0.3863,-0.3433,-0.2763,-0.268,-0.3174,0.19,-1.7499,0.1712,-0.4681,0.0371,0.3603,-0.005,-0.1504,-0.0606,-0.5626,-0.8342,-0.0726,-0.3789,-0.4222,-0.0815,-0.0129,-0.0932,0.5544,0.036,-0.0718,0.3746,-0.4846,-0.0533,-0.3066,0.1217,-0.1395,-0.0969,-0.81,0.0865,0.1695,0.7603,0.3703,-0.5249,-0.3393,-0.2855,-1.1497,0.0824,0.5023,1.1867,0.0396,-0.1442,-0.1565,0.1129,-0.154,0.0285,0.4708,0.4365,0.3447,0.4307,0.6609,-0.3522,-0.0253,0.0401,-0.6736,0.0683,1.1881,0.0668,-0.3662,0.0221,0.0516,-0.0539,1.4739,3.2704,1.8713,0.612,1.7155,0.6934,-1.1511,-0.2617,3.3763,0.1148,-0.9528,0.0707,-0.7187,-0.1967,0.378,-0.1792,-0.34,-0.0077,0.9962,-0.5156,-0.166,0.3993,-0.0986,-0.2928,-0.0056,0.436,-0.7811,-0.6618,-0.0026,-0.7217,-1.1034,-0.7331,-0.422,0.3145,0.1698,-0.3023,-0.1728,0.2884,0.7825,0.3404,0.1971,1.1325,0.7732,-0.4757,0.1447,0.387,-0.177,-0.0062,-0.3518,0.319,0.0452,-0.7016,0.2984,0.4807,-0.1673,-0.2994,0.1597,0.8794,0.1875,0.3127,1.0003,0.1906,0.2188,0.0352,-0.7225,-0.6107,-0.5133,0.384,-1.8655,0.4156,-1.3057,-0.8665,-0.7073,-0.6832,-0.2915,0.5704,2.8412,-0.8122,-0.6261,0.3654,0.4511,0.6583,0.4983,-0.6491,0.3403,0.6271,-0.1709,-0.4579,-0.4875,-0.2113,0.2656,-0.1546,-0.9442,-0.6685,-0.4831,-0.7742,-0.6619,-0.6176,0.2904,0.27,-0.3106,0.1659,-0.3666,-0.5646,-0.4344,-0.4294,-0.4161,0.0399,-0.3813,-0.5992,-0.2997,-0.8812,-0.4747,0.7952,-0.3128,-0.1898,1.0779,-0.5688,0.1125,0.6635,-1.5391,-2.0833,-0.74,-1.0578,-1.2989,-0.2225,-0.6413,-0.9123,-2.28,-0.3812,0.2345,-0.1238,-0.7181,-0.5497,0.2124,-0.0085,0.001,0.1752,-0.1532,-0.2957,-0.415,-0.3449,-0.2332,-0.2447,0.3598,-0.5884,-0.2416,0.0451,-0.0122,0.1648,-0.1277,-0.2144,0.7678,-0.2308,-0.0226,0.077,-0.5193,-0.7577,-0.3667,-0.092,-0.2343,-0.2686,-0.0236,0.0083,-0.0996,0.0138,-0.5023,0.1745,-0.2993,0.0833,-0.422,-0.2969,1.0171,0.128,0.2351,-1.9501,0.8652,1.252,-0.3472,-0.0028,-0.345,0.327,-0.049,-0.783,0.0947,-0.1335,0.5038,-0.1088,0.0831,-0.0386,0.1029,-0.6143,-0.6269,0.1147,-0.0694,-0.5587,1.0414,-0.3409,-0.2097,-0.3466,-0.5303,0.0475,-0.1689,-0.0374,-0.3383,-0.5572,-0.0843,0.4736,0.2981,-0.0768,-0.1356,-0.2996,-0.6026,-0.6055,0.6114,-0.2135,0.1976,-0.1736,0.3402,0.464,0.2033,-0.5422,0.4763,1.1035,-0.274,0.1043,0.5614,1.11,2.1007,0.0443,1.7105,-0.1741,0.3115,-0.4121,0.5213,-0.6384,0.0779,-0.5533,0.34,0.0443,0.2927,0.7718,-0.0248,0.4086,-0.6955,-0.0955,-0.4735,-0.6839,0.8607,0.2254,0.2987,-0.5022,-0.4169,-0.2519,-0.2111,3.8036,2.9065,2.7562,0.963,-0.6179,-0.0945,-0.021,-0.0382,0.5905,1.129,0.2325,1.6757,-0.117,0.0659,0.313,-0.3223,-0.4215,-0.0975,0.2979,0.2092,-0.7286,0.0441,0.6671,-0.6712,-0.8455,0.7916,0.5127,-0.2997,0.03,-0.8896,-0.2559,-0.3866,0.1544,-0.0389,0.0602,-0.0739,-0.1466,-0.0865,-0.0683,-0.3045,-0.62,-0.022,-0.03,-0.304,0.0807,-1.2433,-0.6019,-0.2852,0.4143,-0.3081,-0.085,-0.3715,-0.1688,-0.3489,-0.1773,0.8275,0.2531,-0.8795,-0.4933,-0.136,0.5071,-0.0287,0.774,-0.285,0.3964,-0.55,0.1876,0.0893,-1.4878,1.0314,-0.1374,0.0864,0.0896,0.0966,-0.4736,0.1257,-0.6148,0.2473,-0.4299,2.3114,1.3754,-0.141,0.8656,-0.4483,9e-04,-0.0115,0.0673,-0.8946,-0.378,-0.1506,-0.5566,-0.288,-0.3581,-0.3677,-0.1031,0.5809,-0.6742,-0.3352,-0.6099,-0.2934,-0.31,-1.4521,0.0978,-0.1126,-0.2569,0.1622,-0.5099,0.3289,-0.1359,-0.2419,-0.73,-0.0373,0.114,-0.3698,-0.2528,-0.4091,-0.0456,-0.2785,0.1409,0.3673,0.0761,-0.0086,-1.8053,0.195,-0.0238,0.3583,-0.555,-0.6468,-0.4082,0.1055,-0.7672,0.0226,-0.1895,-2.2858,-0.3654,-2.2393,-0.4234,0.2581,-0.1656,0.0618,0.2099,-0.0724,-0.2669,0.0979,-0.2188,-1.1167,0.1777,-0.4024,1.2843,0.2483,0.3535,-0.1232,0.3842,-0.4329,-0.006,0.3582,-0.0684,-0.7985,-0.4132,0.2554,0.0875,-2.4517,0.6034,0.3603,0.0393,-0.3478,0.4338,-0.1293,-0.0692,0.2775,-0.1238,0.2715,0.0665,0.1814,-0.2523,5e-04,-0.0405,0.0804,-0.1984,-0.3039,0.0535,-0.2205,-0.0829,-0.6071,-0.2624,-0.1849,0.3145,0.129,0.2368,0.1346,-0.1939,0.5389,-0.1426,-0.9996,0.0758,-0.5256,0.2032,-1.0031,-3.616,4.5691,-1.0041,-1.9586,2.2471,0.0967,4.0435,-1.5885,-0.8606,2.4497,-3.3674,0.194,-0.3052,0.226,-1.0371,-0.1597,-0.1656,1.1108,-0.0414,-0.2046,-0.4668,0.3097,-0.2197,0.2503,0.1051,0.133,0.2925,-0.1341,1.4975,0.0667,-0.3022,1.0027,-1.0486,0.9101,-0.3783,0.5697,-1.3218,0.6198,-1.0536,-0.1792,-0.9115,0.1001,0.7194,-0.0837,-0.4289,0.1145,-0.191,-0.265,0.5904,-0.7011,0.3861,0.2546,0.057,0.3014,-0.636,0.2803,0.4673,1.7381,1.1332,0.2289,-0.5234,0.2325,-0.3111,-0.664,0.1269,-0.043,-0.6685,0.2555,0.7106,2.0578,-0.6284,-0.1652,0.1228,0.313,-0.9055,-0.0556,-0.0425,0.1607,-0.1742,0.5639,-0.2933,0.5113,0.0223,0.1419,0.2916,-0.0801,-0.3106,0.5792,-0.4446,0.1457,-0.0222,-0.4673,-0.2385,2.2656,0.3961,1.3577,-1.2782,0.1818,-0.8002,-0.0424,-0.4787,0.9427,-0.3094,0.6499,2.0751,-0.0122,0.6836,0.53,0.609,-0.5381,-0.1513,-0.0578,0.1365,0.1189,0.8967,1.5929,-0.005,-0.3264,-0.2966,1.0232,0.8022,-0.1506,0.0718,-1.2031,-0.1366,-0.2273,-0.3199,0.4559,-0.0965,0.4191,0.611,0.7242,0.0221,0.3453,0.253,0.0426,-0.4438,-0.1387,0.5755,0.8978,-0.2862,0.626,0.078,-0.5487,-0.2582,-0.3699,0.3576,-0.4956,-0.1333,-0.3139,-0.446,-0.072,-0.0417,-0.2245,-0.6774,0.1303,0.484,0.0529,-0.8249,-0.0609,0.3124,-0.3796,0.1387,0.4619,-2.6074,-1.018,0.6735,1.2589,-0.1944,0.9961,-0.4288,-0.7209,0.8217,-0.0169,0.4484,0.228,-0.1155,0.0456,-0.2373,1.0091,0.7394,0.8976,0.073,-0.4653,-0.966,-0.7379,1.6996,-1.4938,-4.1432,0.3854,-0.4085,-0.6165,0.4266,0.3863,-0.3839,-0.1142,-0.1065,-0.3871,0.3323,0.0545,0.2982,0.3033,0.5588,0.0806,0.4906,0.0591,-0.2577,0.3056,0.0374,0.1063,1.6734,-0.2575,0.0593,0.3388,0.2611,0.1075,0.2905,-0.4409,0.7507,0.4437,0.4164,0.1002,-0.0469,0.3535,-0.0609,-0.0275,0.1447,-0.1325,0.2075,0.9142,-0.608,-0.1126,0.3029,-0.1841,0.8999,0.234,0.7691,-0.1042,-1.3415,-0.4773,-0.2984,0.0597,-0.2981,1.1284,0.0721,-0.3098,0.1634,1.1162,0.47,-0.6934,-0.2076,0.3686,0.0679,-0.0454,0.0688,-0.004,-3.8567,-0.2184,-0.1646,0.6285,-0.4089,-0.3302,-0.4881,-0.7556,-0.0777,0.2959,0.2756,-0.0641,0.5908,-0.4457,0.0958,-0.2973,-0.2322,-0.6748,-0.0943,-0.2223,0.2854,-0.338,0,0.4219,0.5211,-0.5114,-0.1856,-0.134,-1.9506,0.3733,0.3395,1.0988,0.3416,-0.0485,1.0328,-0.1752,-0.1332,0.1277,-0.2455,-0.1953,-0.3315,-0.5294,-0.209,-0.5754,0.4554,-0.0017,0.4218,-0.084,0.4646,-0.4289,0.0692,0.7867,-0.1415,-0.5891,0.198,-0.3596,0.0084,0.1701,0.0546,-0.1166,-0.033,-0.4811,-0.295,0.4374,0.0899,0.367,-0.1355,-0.6153,-0.0804,1.0072,0.176,0.4425,-0.2589,-2.1689,0.2893,1.4218,0.0255,0.7498,-0.2654,-0.2311,-0.3548,1.2918,-0.3158,0.5123,0.038,0.0969,0.7757,0.1227,-0.0434,0.3596,0.3662,0.8529,0.2942,0.6506,-0.0569,1.0167,0.7087,-0.4755,0.0701,-0.1685,-0.3799,-0.1019,0.2937,0.2065,-0.1122,-0.5027,0.1341,-0.5809,0.4243,0.1581,0.4587,0.0961,-0.0832,-0.6278,-0.5568,-0.1394,-1.321,0.0089,-0.3406,-0.1774,-0.2235,0.0706,0.7291,1.1066,-0.0152,-0.6697,-0.0509,-0.1757,-0.2354,0.1807,0.2998,-0.0546,0.1046,0.005,0.1316,-1.5986,-0.1878,1.2902,-0.4303,-0.4566,0.3548,-0.3908,0.1256,-0.4083,0.0221,-0.1277,-0.2445,0.4513,-0.3261,0.1148,-0.273,0.3264,-0.3235,0.3269,-0.0158,-0.4247,-0.6733,-0.5831,-0.739,0.2396,-0.5646,-1.6326,-0.0263,-0.0674,0.0464,-0.7847,-0.2997,-1.1043,2.1924,2.6347,-0.8254,0.247,-0.102,0.8177,-0.4698,-0.4074,-0.2538,-0.2763,-0.1679,-0.0341,-0.1639,-0.3898,0.3577,1.6598,-0.1133,1.8839,-0.265,0.3526,1.3088,1.6651,1.5282,-0.2284,1.614,1.8908,-0.9872,1.5508,0.7968,0.0324,-0.1094,0.6236,0.0369,-0.4444,-0.6678,0.5047,-0.9768,0.3203,1.3393,1.6218,1.2817,1.1047,-0.1886,0.3401,0.8569,-0.1742,-0.8007,0.6265,-0.8503,-0.1269,0.2098,0.2041,-1.1509,1.0143,-0.12,0.3073,-0.0319,-0.0498,-0.3415,0.3112,-0.2786,0.2378,-0.2296,-0.4131,0.0997,0.6996,-0.5127,1.0623,0.1972,0.0142,-0.086,0.2456,0.6736,-0.1105,-0.0139,0.0815,-0.4988,-0.4351,0.0149,0.3912,0.039,-0.7008,0.0967,-0.2682,0.0723,0.387,-0.2157,-0.2136,-0.2689,-0.3519,1.1547,-0.4551,-0.4943,-0.1047,-0.3741,0.0357,-0.4992,-2.4916,-0.4944,0.3992,0.8891,-0.7545,0.1564,-0.2744,0.2868,0.2327,-0.4323,-0.7688,-0.057,-1.2829,0.5267,0.3761,-0.3672,-0.8304,-0.0594,-0.1383,0.1689,-0.015,-0.5388,-0.8026,-0.3926,0.4338,-0.3011,-0.2566,1.1756,-0.5193,-0.1454,-0.4189,-0.0583,-0.2968,-0.1976,0.2256,-0.4284,-0.4384,1.5328,1.6884,-0.0614,0.1527,0.9292,0.3604,-0.0117,-0.268,-0.254,-0.363,-0.2993,0.4106,-0.0126,-0.1281,-1.5226,0.1722,-0.1577,-0.1865,-0.2024,1.6965,1.3733,-0.5129,-0.7083,2.1421,-0.3702,-0.227,0.541,0.4654,-0.1431,-0.5117,-0.1209,0.2409,0.139,-0.33,-0.5722,0.0457,0.1729,-0.3009,0.014,0.1852,-0.4255,-0.0807,0.1756,0.4047,-0.5657,-0.4229,-0.4688,-0.7538,-0.3952,0.0451,-0.7003,-0.3707,-0.2506,-0.1362,-0.3445,-0.702,0.3001,0.0392,-0.6493,-0.4116,-0.456,-0.2932,0.2932,-0.8031,-0.3018,0.0272,0.4813,-0.7119,0.1453,0.0278,-0.1575,-0.5107,0.3536,0.0643,-0.1444,-0.0018,-0.3183,3.869,0.0392,0.0922,0.3434,-0.1851,0.1963,-0.3464,0.1411,-0.3151,-0.306,-0.1666,0.2603,2.6131,0.4358,-0.6418,0.1875,-0.6644,0.687,0.4775
Lichen Planus,-0.9542,0.2641,-0.088,-0.0098,0.2812,-0.4242,-0.0601,0.7661,0.0595,0.4935,-0.0879,0.696,-0.1153,-0.2473,0.6924,0.3861,0.8357,0.2158,0.2298,-0.2306,0.0138,-0.28,0.5589,-0.1254,-0.1025,-0.6076,-0.167,0.1785,0.6608,0.1084,0.0844,0.5965,-0.2526,0.2011,0.1397,0.0446,1.2442,-0.217,-0.617,-0.5556,-1.2516,-0.2852,0.2317,0.9679,-0.1617,0.4599,-0.3013,0.6935,0.2028,0.0354,-0.3584,-0.0179,0.4576,0.7505,-0.5187,-0.23,0.1118,-0.6274,0.5882,0.3211,-0.2302,-0.1946,0.0552,1.0165,1.4694,-0.2453,-0.0181,-0.083,-0.3379,-0.2786,0.5328,0.4976,0.1811,0.1698,0.1601,0.1224,-0.1003,-0.5686,0.028,0.0397,0.7917,0.0259,-0.3748,-0.3061,-0.342,0.0856,-0.3521,0.142,-0.7116,-0.1613,-0.4661,0.5779,-0.3021,0.767,0.5636,-0.2349,-0.1095,0.3761,0.4838,0.1481,0.3935,0.3001,1.4595,0.5478,-0.2285,0.3433,-0.2061,-0.0019,-0.1608,0.5654,0.1352,0.6177,0.196,-0.0758,0.3795,-0.2454,-0.0325,-0.0871,1.2276,0.4009,0.1978,0.1258,0.2267,0.2313,1.0201,0.5719,-0.0131,0.2962,0.0883,-0.1274,0.4392,0.0372,0.0617,0.3066,0.5464,0.0869,-0.4229,-0.0284,0.0156,0.2743,-0.1128,0.2908,-0.846,0.0451,0.2841,0.6736,-0.3146,-0.5014,-0.2917,0.0065,0.635,-0.0431,-0.0129,-0.0711,0.1487,1.7055,0.6955,-0.7012,-0.2432,0.2133,-0.2124,-1.8388,-2.66,0.8884,0.0229,0.9029,-0.2278,1.0669,0.9749,-0.1591,0.0032,0.0141,-0.0456,0.0147,-0.8653,-0.1296,-0.2848,0.1361,0.1392,-1.0134,0.642,0.7299,-0.7263,-0.624,-0.7433,0.0109,-0.6966,0.9307,0.317,0.4937,-1.8613,0.9062,-0.9332,-0.4406,-1.2412,1.201,0.209,-1.1514,-0.2678,0.2256,-0.7663,-0.5815,-0.9831,0.8828,-1.0101,-0.0311,0.2227,0.219,-2.864,-0.3251,-2.8698,-0.8704,-0.0767,0.3713,0.1813,-0.3343,-0.3743,-0.1791,0.5476,0.093,0.549,-0.3388,0.2191,0.4027,-0.4099,0.7331,2.544,-0.4995,0.1582,0.2072,0.0379,0.298,0.4437,0.9548,0.5899,2.3645,1.4074,1.0786,0.3684,-0.3436,-0.2069,2.6963,-0.271,0.5975,1.3507,0.6706,0.0017,1.1038,0.6637,-0.2816,0.409,0.1377,-0.2049,0.3692,0.0466,0.5984,1.6262,-0.2486,0.5062,-0.1138,0.1759,0.1381,0.0052,0.6729,0.1689,0.5382,0.5263,1.1874,-0.0072,-0.0514,0.2048,0.0612,0.251,0.7429,-0.0784,0.0488,-0.1827,0.0314,0.2304,0.0443,0.2044,-0.0058,0.0443,-0.7227,0.4698,0.1207,-0.1345,-0.1032,0.8639,0.5389,-0.4066,-0.4972,1.3048,0.1227,0.92,-0.2709,1.0849,-0.388,0.5587,1.4873,0.0839,0.5586,0.1618,0.8846,-0.1288,-0.3428,0.9494,-0.1589,-0.3646,-0.2767,0.1586,-0.2057,-0.1874,0.0955,0.5858,0.1634,-0.0731,1.1566,0.2967,0.4683,0.3568,0.1335,4.2179,0.2497,0.4978,-0.2702,-3.1884,-0.4361,-0.1408,-0.1294,0.6007,0.1146,-0.1513,0.3188,0.245,-0.5846,0.0081,-0.2503,-0.5537,0.0916,0.47,0.5981,-0.043,-1.3459,0.1912,-0.1962,0.6406,-0.0444,-0.1023,0.2892,0.7166,-0.2662,0.1243,0.0744,0.4881,-0.0198,-0.6761,-0.0988,-0.3006,0.2749,0.4566,0.2292,0.9108,-0.0754,0.5786,0.0338,-0.7908,-0.2842,-0.4494,0.574,-0.0988,-0.1023,-0.5573,-0.4185,-0.537,-1.6467,-0.5694,0.2141,0.3041,-0.3028,-0.1311,0.1621,-0.1468,-0.3881,-0.7022,-0.3458,-0.2719,-0.4925,0.1532,0.1575,-0.0896,-0.094,-0.166,0.2215,0.0839,-0.4462,0.3523,-0.2156,0.6074,-0.1961,0.4302,0.4443,-0.2121,-0.2988,0.3131,-0.1396,-0.0531,-0.3372,-0.4956,-0.3448,0.3277,0.9125,0.8461,0.2893,-0.1214,0.4921,0.418,-0.3466,-0.3273,0.5369,0.5282,-0.5329,0.3575,0.0119,0.2735,0.3785,-0.5725,0.1448,-0.111,-0.0666,0.2236,0.1521,-0.3361,1.035,0.4441,1.2089,2.0261,0.9775,0.4928,0.6546,0.7469,-0.9586,-0.0334,1.5144,0.4443,-0.7362,0.0491,-0.8827,-0.6876,-0.4299,0.1605,1.0108,-0.0228,1.1089,1.0092,-0.5026,0.1897,0.3724,-0.4489,-2.0641,-0.0193,0.5668,-0.5769,0.0405,-0.1582,-1.0781,-0.3909,-0.1443,0.1854,0.0497,0.0916,-0.0469,1.6412,1.077,-0.0131,0.4379,0.7247,1.1576,0.3206,-0.1097,0.2996,0.0106,-0.0773,-0.1551,-0.0681,-0.076,-0.4526,0.0055,0.2645,-0.0674,-0.8005,-0.0793,0.274,-0.1766,0.2183,0.1521,-0.3609,-1.1119,-0.1643,-0.521,-0.7406,0.9031,0.664,-1.9855,-0.2158,-1.8358,-1.2409,-0.1625,-0.9344,-0.2972,0.3174,1.9906,-1.7336,0.1864,0.3362,-2.4853,-0.0297,-0.1688,-1.5475,-0.3473,-0.2161,-0.4019,-0.8126,-0.2032,-0.1485,0.0373,-0.2732,-0.2572,-0.2531,-0.5092,-0.0947,-0.0373,-0.722,0.1238,0.2591,0.0421,-0.2497,-0.4724,-0.6104,-0.5173,-0.1816,-0.8647,0.5824,0.1161,-0.5851,-0.4617,-0.1996,-0.04,0.1646,1.1964,-0.1696,0.8102,-0.9335,-0.02,0.1261,-1.2078,-0.7251,0.0216,-0.1259,-1.6309,0.2151,-0.3664,0.0693,0.5256,-0.7593,-0.0318,-0.5666,-0.484,-0.3146,0.3204,0.3284,-0.0324,0.3615,-1.0642,-0.0765,0.044,-0.2186,6e-04,0.6827,0.1363,-0.2422,-0.1723,-0.2881,0.2719,-0.3474,-0.2694,-0.3299,0.0728,-0.7586,-0.1896,-0.3409,-0.4423,-0.322,0.1535,-0.4782,-0.1954,-0.0294,0.5994,-0.818,-0.0594,0.0266,0.0171,0.1723,-0.6641,0.2729,-1.0761,-0.7169,1.0449,-0.0752,-0.1404,-0.3418,0.9754,1.1689,0.0947,-0.8596,-0.2495,-0.4546,0.12,0.0642,-0.2033,0.2814,0.7243,0.2527,-0.2612,-0.263,-0.0645,0.743,-0.395,0.6799,0.2446,-0.0553,0.7564,-0.3942,1e-04,-0.2709,-0.0392,-0.3319,-0.0255,-0.162,0.1729,1.3578,-0.2976,-0.0291,0.7545,0.2738,0.5888,0.1794,-0.2636,-0.4337,0.3546,-0.0737,-0.2506,0.2975,0.4292,-0.0323,-0.2127,-0.1887,0.7295,-0.4591,-0.381,0.3221,-0.2801,0.893,1.3677,-0.334,1.4534,-0.7848,-0.0239,-0.3625,0.2992,0.6062,-0.0616,-0.4666,-0.0188,-0.0849,-0.3198,1.7033,-0.2342,0.859,-0.07,0.1943,-0.419,0.2402,0.4629,-0.1316,0.1813,-0.1923,-0.0137,-0.6211,-0.0564,3.8225,2.6402,1.0126,2.5565,0.2939,0.1488,0.402,0.1753,0.3571,0.6394,0.2851,0.8061,-0.2792,0.0494,-0.5319,-0.3929,-0.0784,-1.1154,0.8997,-0.2282,1.6127,0.3938,-0.0513,-0.31,-0.1792,0.3894,0.5266,-0.3192,-0.8456,-0.2043,-0.4962,0.1161,0.4671,-0.0632,0.3385,0.3654,-0.2222,-0.8131,0.882,-0.3173,-0.1664,-0.1207,0.0237,1.3442,0.5883,-0.939,-0.6633,0.2296,-0.7063,0.3324,-0.5912,-0.3745,-0.1231,0.1885,-0.3146,0.8014,0.482,0.0732,-0.1742,-0.0282,0.4857,0.0323,1.1023,-0.3103,-0.0999,-0.3201,0.3259,0.0454,-1.4928,1.2441,-0.1839,0.9157,1.2179,0.3012,-0.4538,-0.3799,-1.2867,0.2589,-0.6439,2.1511,1.5509,-0.2619,0.2053,-0.4446,-0.019,0.654,0.9073,-0.2794,-0.0394,-0.1756,-0.3063,-0.1898,-0.1383,-1.0081,0.2981,0.4385,-0.5151,-0.1474,-0.8711,-0.2437,-0.4351,-0.2986,-0.2827,-0.2549,0.0133,0.1558,0.4048,1.5548,-0.3872,0.1927,-0.9328,-0.3,-0.1992,-0.675,0.1617,-0.4216,-0.1135,-0.4935,0.5582,0.9164,-0.401,0.1822,-1.6563,0.3465,0.0488,1.2073,-0.1079,-0.6962,-0.2344,0.8204,-0.5183,-0.1887,-0.2062,-1.9074,-0.2568,-2.3585,-0.2796,0.43,-0.4291,0.7459,0.5237,-0.1101,-0.1462,1.009,-0.176,-1.7692,1.1304,0.0943,0.4042,0.1689,0.2848,-0.2849,0.2345,-0.6841,0.0492,-0.0152,-1.073,-0.8824,-0.1445,0.1783,0.4979,-1.58,0.8405,1.0308,-0.4878,0.5153,-0.0435,0.1045,0.2199,0.1121,0.5428,2.1177,-0.1909,-0.004,0.4992,-0.359,-0.3365,0.4468,-0.0521,0.2895,-0.4966,-1.8562,-0.1967,0.139,0.753,-0.0375,-0.3191,1.9137,0.4889,-0.0281,0.5966,0.0413,0.0728,-0.3601,-0.2532,-0.3879,0.222,-0.7954,-2.849,3.5892,-0.8366,-0.6459,2.82,0.307,3.4938,-1.1593,-0.5852,0.7558,-1.9992,0.168,0.3435,0.7812,-0.2745,-0.4158,2.019,0.374,0.7053,-1.1767,-0.5569,0.032,-0.4522,-0.0589,0.0111,-0.089,-0.3521,1.5263,0.0372,0.272,-0.5466,-0.1121,-0.2529,0.6193,0.1339,-0.3761,-0.9959,0.2365,-1.4779,0.3525,-0.5947,0.6291,0.7509,0.6364,-0.295,-0.1753,0.3764,-0.0269,-0.2719,-0.2487,0.7353,0.0505,0.1597,0.5553,0.2375,0.4038,-0.2169,1.559,0.2958,0.2409,-0.5179,0.4139,0.6361,-0.4466,0.0675,-0.2544,-0.44,0.5084,0.2357,1.6801,-0.8071,-0.5347,-0.4414,0.0632,-0.811,-0.7278,-0.1575,-0.0348,-0.4817,-0.1084,0.0835,0.2382,0.2957,-0.5889,-0.2008,0.2503,0.4057,1.1666,-0.9363,-0.2743,0.122,-0.0229,-0.5777,1.6492,0.7101,-0.1327,0.0315,0.9328,0.2205,-0.6869,-0.1222,0.7276,-1.1238,1.1893,0.745,0.3978,0.3858,0.2868,-0.1742,0.6075,-0.2691,-0.7982,-0.5974,0.1177,1.0094,1.8759,-0.1269,-0.5761,-0.3996,1.0027,0.8798,-0.231,-0.3016,-0.7438,-0.0725,0.6462,-0.6724,0.3342,0.3698,-0.8896,0.5364,-0.126,-0.6854,-0.3711,-0.3621,0.6411,-1.7715,-0.3798,0.6587,0.6356,-0.5982,1.2258,0.3479,-0.5798,-0.5323,-0.4009,-0.4149,-0.4847,-0.3771,0.3019,0.0238,-0.0317,-0.0881,-0.4852,-0.8899,-0.2839,0.698,-0.2486,-0.2915,0.4496,0.0785,-0.1448,0.1665,-0.3166,-2.0873,-0.925,0.7065,0.6897,0.323,0.2411,-0.8731,0.4082,-0.1853,0.9372,0.0701,0.2995,-0.3944,0.4296,0.1892,1.8671,2.2193,-0.6595,-0.2016,-0.133,-0.4206,0.3344,0.519,-1.2982,-3.2132,-0.0027,0.3152,-1.0619,0.5574,-0.1578,-0.002,0.1888,0.5012,0.6305,-0.5172,-0.332,0.3061,-0.2872,0.0177,0.0688,1.1848,-0.2106,-0.3685,-0.0485,-0.4106,0.0796,1.4642,-0.1718,0.135,0.5108,-0.343,0.1049,-0.1985,0.4283,-0.0096,0.4402,0.5066,0.2094,-0.1603,0.4015,0.234,0.4605,0.2068,0.293,0.2592,0.2199,0.0357,-0.3363,-0.4459,-0.2259,0.549,0.586,0.2452,0.1056,-0.3916,0.1003,0.1865,-0.5684,0.1926,0.5927,0.8798,-0.6161,0.8831,0.6556,0.448,-2.1406,0.0782,-0.0357,-0.0127,-0.3563,0.0136,-0.9608,-2.3846,0.4067,0.2824,-0.1853,0.0721,-0.7826,-0.7659,-0.5885,-0.2734,-0.2353,0.2546,-0.0979,-0.2301,-0.4079,-0.3668,-0.5906,-0.406,-1.2687,-0.6101,-0.3799,-0.4564,0.8536,-1.0692,-0.034,-0.2424,-0.6853,-0.3339,-1.1627,-2.1782,0.4877,0.0332,1.3557,-0.6696,-0.6939,0.2792,0.4874,-0.1684,-0.1958,-0.2652,-0.6226,-0.2348,-1.1074,-0.058,-0.2596,0.3473,0.2466,0.7047,0.0898,-0.3889,-0.621,0.7442,0.3525,-0.6246,-0.4432,0.26,-0.6736,0.0993,0.286,0.2588,-0.2214,-0.4123,-0.1648,-0.1455,0.2483,0.363,-1.9233,0.0077,-0.447,-0.1776,1.3666,0.8048,1.0594,-0.6866,0.1802,0.1496,2.9693,0.9818,0.3684,0.1251,0.2608,-0.7167,0.7609,0.2676,0.4169,-0.069,-1.2085,-0.2551,-0.1626,-0.2894,0.2371,0.1007,1.1116,1.2101,0.2032,-0.1545,-1.325,0.6223,-0.3975,0.2713,0.0967,-0.3908,0.004,0.1602,-0.2126,0.1123,-0.3054,-0.3134,0.012,0.7691,0.4411,0.7648,-0.0515,0.8041,-0.4717,-0.259,0.0079,-0.9466,0.2325,-0.2011,-0.3037,-0.4044,-0.4646,0.006,0.3804,0.1126,-0.8863,0.398,0.4617,-0.242,-0.1074,1.3391,0.4279,0.2364,-0.2858,0.477,-1.1815,-0.303,0.6157,-0.2399,-0.3365,0.6331,-0.8658,-0.0016,0.2227,-0.3805,-0.5143,-0.5863,1.0197,-0.8305,-0.239,-0.0891,0.1006,-0.2157,-0.1357,0.133,0.1829,-0.886,-0.8523,-0.4416,0.5776,0.5169,0.1748,-0.6686,-0.0121,0.0221,-0.3212,-0.0436,-0.8417,1.0045,3.7842,0.4978,-0.0743,0.2162,0.8974,-0.2894,-0.3129,0.394,-0.3402,-0.3163,-0.1235,-0.1375,-0.1541,-0.0079,1.7518,-0.1439,-0.7042,0.156,0.5424,0.9922,1.3241,0.7378,0.2067,0.2097,1.1072,-1.4184,0.9249,1.0888,0.196,0.6875,0.423,-0.0934,-0.4327,0.0702,0.0545,0.1439,0.3477,1.689,0.8882,0.9801,0.1048,0.0424,0.3871,0.7545,-0.0419,-0.9651,0.9476,-0.7147,0.3716,0.0018,-0.1217,-0.6774,0.7155,-0.3641,0.0858,0.1562,-0.5152,0.0631,-0.2014,-0.2704,0.0108,-0.6573,-0.3439,-0.6639,0.3746,0.2417,0.384,0.1929,0.0089,-0.3552,-0.2266,0.0722,-0.6162,-0.0286,0.1299,-0.5325,-0.6303,-0.2682,0.2303,-0.3102,-0.3174,-0.0807,-0.3026,-0.2062,0.4134,-0.7688,-0.2781,0.328,-0.0386,0.4502,-0.319,0.4556,-0.0826,-0.1534,-0.4623,-0.2732,-3.008,-1.0386,-0.4436,0.7102,-1.1476,0.1579,-0.342,0.7038,-0.3316,-1.2269,-0.6779,-0.3188,-0.2632,-5e-04,0.0303,-0.3783,-0.9916,-0.2179,-0.1526,-0.0388,0.7372,-0.7078,-0.478,-0.0519,-0.2383,-0.2861,-0.2872,1.3512,-0.4274,0.4742,0.4441,-0.3338,-0.4403,-0.3732,0.0522,0.3425,-0.4704,1.0941,1.1922,-0.2774,0.0119,0.736,-0.0648,-0.3723,-0.6793,-0.2262,-1.3879,-0.3738,0.54,0.1175,-0.3014,-2.7183,0.4168,-0.05,-0.1818,-0.3541,1.182,-0.21,-0.7512,-0.2393,0.7299,0.056,-0.1619,0.4108,-0.1174,-0.0273,-0.1427,-0.2998,-0.1769,-0.1094,-0.4637,-0.5379,-0.2583,0.0744,-0.0604,0.5838,0.5681,-0.6114,0.153,0.6162,-0.2247,-0.2476,-0.414,-0.8542,-0.8377,-0.5752,-0.648,-0.6964,-0.1789,0.8326,-0.3251,-0.4768,-0.6845,-0.4297,-1.0561,0.0643,-0.5076,-0.8056,0.0356,-0.4496,-1.8097,-0.6409,-0.8004,0.1112,-0.1626,0.0241,0.1899,-0.3328,-0.4001,1.1806,-0.337,-0.0667,-0.3088,-0.0931,3.8832,0.3218,-0.2208,0.2017,-0.1177,-0.4902,-0.6053,0.2714,-0.2917,-0.6168,-0.2307,0.6271,0.9206,1.5843,-0.2679,-0.2478,-0.3688,0.382,0.5788
Lichen Planus,-0.6036,0.3213,0.5957,-0.8867,-0.0277,0.0789,1.1933,-0.2673,-0.6695,0.5248,-0.1468,0.5125,-0.3393,0.3688,0.7655,0.4908,-0.1324,1.0115,-0.1748,-0.1848,0.7584,0.7307,0.6978,0.0473,-0.2228,1.2553,0.0711,1.0416,0.2975,0.1236,0.0403,0.5416,-0.3135,0.005,-0.6123,0.345,1.3223,0.5402,0.3569,-0.3272,-0.6058,-0.1652,-0.0375,0.2807,-1.0568,0.0485,0.1634,-0.2404,-0.1293,-0.1361,-0.398,0.5581,-0.0081,0.1045,-0.484,-0.4274,1.4603,0.05,0.8344,0.6021,0.417,0.4279,0.2778,1.9654,0.0614,0.6047,0.4966,0.1292,-0.3119,-0.0077,0.0148,0.2002,0.7194,0.0853,0.1617,0.2668,0.3014,-0.3921,-0.4095,-0.1738,0.6343,0.038,0.1624,0.3244,0.0053,-0.797,0.3485,0.4122,-0.4633,-0.4556,-0.6016,0.3897,-0.2615,3.0816,-0.3403,-0.4153,-0.3011,-0.019,0.5191,1.8575,-0.014,1.7559,1.0586,-0.3752,0.1223,1.2631,0.0083,0.9123,-0.0036,1.9355,-0.2678,0.6521,1.0083,-0.0646,0.1277,-0.1846,-0.4107,0.9884,0.8127,0.1504,0.2472,-0.0072,-0.061,0.3075,0.691,0.0148,0.402,0.7858,0.8919,0.1449,-0.3344,-0.4414,0.0527,-0.2458,-0.3086,0.0177,-1.4466,-0.0031,-1.2592,0.438,-0.8017,1.2077,-0.0849,-0.2625,-0.4246,0.8559,0.3833,0.2993,-0.7778,-0.0652,0.3881,-1.1814,-0.0998,-0.4493,-1.2347,0.5975,0.2243,-0.1922,-0.3873,0.7193,-0.4852,0.195,0.7095,1.0022,-0.4637,1.6736,-0.3856,-0.6351,-1.5619,0.4914,1.7483,-0.1141,-0.087,1.8214,0.6779,0.1554,-0.0327,-0.4654,0.2272,0.0031,0.9098,-0.9543,-0.019,-1.0883,-0.5311,-0.6361,-0.5392,1.2154,-0.1391,0.5156,-0.4426,-0.4897,0.2989,-0.9778,-1.2671,-1.1656,-0.1124,-1.5147,-0.5889,0.5279,-0.952,-0.8191,-0.9495,0.861,-1.2903,-0.5221,0.0624,-1.0793,-1.1273,-0.3848,-1.0529,-0.4988,0.1441,0.7257,1.3544,-0.5424,-0.6119,1.1683,2.2534,0.5221,1.0424,-0.8439,0.4905,-0.0236,0.2234,0.616,1.7078,-0.2615,-0.8893,0.2382,1.3779,0.4513,-0.1372,-0.3059,1.1775,1.4717,1.0731,0.763,0.7949,-1.1277,-0.584,1.5927,-0.1384,1.0525,1.4175,0.7728,-0.0367,0.2776,1.7332,-1.0829,0.3398,-0.7958,0.1392,-0.3979,0.0252,0.5711,0.9521,-0.0233,1.0533,0.2236,0.8462,-0.5788,-1.4485,0.1494,-0.35,0.2764,-0.0872,0.6086,-0.5007,-0.5503,-0.5785,0.3602,0.1877,0.2627,-1.0638,-0.3182,-0.7756,0.1466,-0.0901,-0.3377,0.4531,0.2387,-0.1575,-1.1846,0.4612,0.5552,-0.059,-0.8741,0.8054,0.8351,-1.0489,-1.1332,1.339,-0.3237,0.1119,-0.801,0.1188,-0.5277,-0.3895,1.332,-1.388,0.2618,-0.7241,1.0842,-0.7068,-1.424,1.7246,-0.0046,-1.3737,-0.1799,0.3455,0.0743,-0.3172,-0.7448,0.4284,0.5744,-0.3459,2.442,-0.2723,0.8748,0.3239,0.4339,2.9634,-0.1495,0.3623,1.0399,0.2708,-0.1952,-0.4165,0.0191,0.145,-0.5324,-0.0033,-0.263,0.8326,-0.7928,-0.2414,-0.2949,-1.9936,0.0296,-0.6747,0.2448,0.5805,-1.5311,-0.9381,0.0486,0.9063,-0.1185,-0.4408,0.1457,0.2038,-0.6736,-0.5018,-0.0533,0.302,-0.4421,0.5223,-0.3087,0.0058,0.568,-0.5541,-0.666,-0.4707,-0.2576,0.5525,-0.2314,0.0038,-0.4766,-0.0256,0.9774,-0.6393,-0.269,-0.5716,-0.3456,-0.5571,-2.056,-0.8853,-0.5647,-1.4067,0.3823,-0.614,0.514,0.6173,-0.3771,-1.4918,-0.2621,-0.519,-0.4777,0.2415,-0.2537,-0.3748,-0.3116,-0.0473,-0.3093,0.5309,-0.2898,0.3247,-0.6195,0.2664,0.5393,0.5077,0.7764,-0.2861,-0.1385,-0.0803,0.5049,-0.237,-0.4017,-1.9655,-0.9653,0.7252,1.36,1.4569,0.6146,-0.9322,0.1119,-0.0844,-0.1871,-0.2833,0.0805,1.4657,-0.4727,0.7477,-0.1558,-0.3171,0.3183,-0.3716,-0.5966,-0.6621,0.4091,-0.0847,0.2829,-0.5581,0.2614,0.5145,0.5977,3.5632,1.7597,-0.4373,1.8532,0.6495,-1.5677,-0.0059,4.0302,-1.2699,-1.1409,-0.221,0.2895,-0.3887,-0.1844,0.0657,0.501,-0.0231,2.0534,0.4812,0.3446,0.0271,0.2608,-0.3808,-0.2181,-0.258,-0.0903,0.0014,-0.0078,-0.4978,-1.1836,-0.8348,-0.9119,-0.088,-0.1774,-0.3119,-0.0404,1.2514,1.331,0.0967,0.5224,0.9689,1.1492,0.3932,-0.0307,0.2179,-0.2606,-0.4653,-0.1296,0.1949,-0.5556,-0.5524,0.0859,0.3959,0.1406,-0.3242,-0.1682,0.9292,0.0478,0.5924,0.7193,0.2666,-0.2722,-0.3343,0.0246,-0.7675,-1.5637,0.4125,-0.1074,-0.2706,-1.4422,-0.8388,-0.2436,-0.6005,-0.3557,1.4414,1.6369,-0.9339,-0.7602,0.1004,0.2717,0.6797,0.1952,-1.3397,0.3511,1.1916,-0.0166,-0.5778,-0.5598,-0.4138,-0.067,-0.1962,-0.1173,-0.4882,-0.0957,-0.1449,-0.4606,-0.2534,0.1033,-0.1769,0.2152,0.1312,-0.2765,-0.2932,-0.2784,-0.7923,-0.1069,0.2676,-0.3075,-0.2358,-0.0946,-0.2572,-0.6981,0.6077,-1.3861,-0.5956,2.2912,0.0425,-0.0172,0.029,-1.7244,-1.3709,-0.2081,-1.0782,-1.4183,-0.8132,-0.9046,-1.0255,-2.1928,-0.0267,0.1601,-0.1761,0.1162,-0.4276,0.8519,0.6949,-0.5474,0.1656,0.0427,0.1201,-0.4554,-0.546,-0.2784,-0.9577,0.6304,-0.5685,-0.1048,-0.2662,0.069,-0.1155,-0.197,-0.1089,-0.5069,-0.7238,-0.264,-0.3257,-0.6114,-0.2316,0.6088,0.2543,-0.0426,-0.3553,0.5382,0.0371,-0.3201,-0.1828,-0.4582,0.1872,0.0436,0.2197,-0.6242,-0.3757,1.2781,-0.1547,-0.0894,-1.4476,0.9978,1.5389,-0.4673,-1.0028,-0.2097,-0.2,0.0116,-0.861,0.3669,-0.0329,1.3701,-0.5118,0.3674,0.5183,0.4368,0.4658,-1.2062,0.3555,-0.3455,-0.3769,0.3573,-0.156,-0.4266,-0.3065,-0.5504,0.5237,-0.3974,-0.1825,-0.1025,0.1033,0.3782,0.6637,-0.5492,-0.4925,0.8767,0.2383,-0.2134,-0.1649,0.6253,-1.2218,-0.0751,0.1408,0.4301,0.0472,0.0334,-0.3539,1.5567,0.3689,-0.3336,0.3619,0.2175,-0.0276,0.5073,0.3711,0.1557,0.0951,0.423,-0.8028,0.4303,-0.1859,0.268,-0.0478,0.2772,0.1139,-0.3863,1.4548,-0.4186,0.6597,-0.0648,0.4546,-0.4677,-0.51,-0.2838,0.0564,-0.4883,-0.1755,0.353,-0.0739,-0.5948,4.036,3.7562,1.5969,1.2855,-0.5063,0.1414,0.156,-0.1349,-0.1781,-0.2352,-0.1451,1.47,-0.0054,0.4124,-0.1894,-0.3842,-0.3094,-0.3605,-0.0374,-0.2365,-0.5578,0.0858,0.2162,-0.7013,-0.3151,1.0607,0.0101,-0.3585,-0.6515,-0.9053,-0.0195,-0.4287,0.0879,0.1387,0.515,-0.4668,-1.3652,-0.6564,0.0697,0.0796,-0.1157,-0.1721,0.4101,0.7393,0.1418,-2.0191,-0.0115,-0.187,0.5533,0.1325,-0.2367,0.3549,-0.3944,-0.332,-0.2991,0.3467,-0.283,-1.3342,-0.1002,-0.1073,0.4896,0.505,0.2784,-0.1362,0.4466,-0.3689,0.3683,0.1318,-1.9574,0.6812,0.2528,0.4856,0.2905,0.3598,-0.2655,0.0874,-1.3483,0.7617,-0.6037,2.6937,0.7707,-0.3742,0.2578,0.151,1.0846,0.5637,0.1271,-0.5628,-0.5555,-0.2168,-0.6039,-0.0736,-0.8481,-0.5742,-0.0786,-0.1296,-0.7539,0.3421,-0.7273,-0.1193,-0.403,-0.274,0.335,-0.0533,-0.1146,0.1147,0.0109,1.2135,0.0593,-0.1354,-1.4258,-0.1295,0.1091,-0.6,0.3103,-0.3617,0.196,-0.0408,0.7499,1.1113,-0.1094,0.158,-1.8739,0.4669,0.0101,0.5934,-0.6183,-0.1937,0.0508,0.7787,-1.4834,-0.6376,-0.496,-2.4302,-0.2746,-3.129,-0.768,0.7208,-1.1798,0.6344,0.5321,-0.328,-3e-04,0.7824,0.2338,-1.1668,0.5608,-0.3223,1.9223,-0.0825,0.2764,-0.424,-0.309,0.1605,-0.4793,0.0629,-1.1315,-1.1953,-0.8854,-0.0849,0.4536,-1.8742,1.1798,0.058,0.2333,0.1518,-0.4747,0.3818,0.2759,-0.1735,0.3949,-0.562,0.0635,0.6769,-0.0778,0.6549,-0.1009,-0.5636,0.1044,0.0565,-0.0507,1.0163,-0.8097,0.3196,-0.3864,0.0052,-0.1338,-0.6714,-0.7323,-0.0049,0.777,0.3095,-0.3159,0.0458,-0.7834,-0.4557,-0.433,-0.4542,-3.1552,4.0288,-0.6323,-2.1115,0.6957,-0.4567,2.6484,-3.0164,-1.4008,0.1218,-2.4604,0.3916,-0.4074,-0.2498,-1.3088,-1.2722,0.777,-0.1481,0.2253,-0.267,0.0639,0.5783,-1.777,-0.3914,-0.4667,0.4953,-0.1085,0.8448,-0.7674,-0.0154,-0.4321,-0.7542,-0.836,0.7553,-1.2372,-0.0664,-1.611,-0.3318,-2.1293,-0.2941,-1.2595,0.1048,0.7633,-0.2536,-0.183,0.1276,-0.5039,-0.1676,0.4796,-0.0477,0.919,0.0288,-0.2316,0.3938,0.0976,0.7513,-0.2061,1.299,0.8185,0.4377,-0.4601,-0.0622,0.2059,-0.9598,-0.1786,-0.77,-0.8538,0.7613,-0.0146,1.0809,-0.2929,-0.3867,-0.7536,0.459,-1.0648,-0.1872,-0.6845,0.491,-0.4398,0.3333,-0.4498,0.8168,-0.1703,-0.4494,0.3107,0.9492,-0.352,0.8543,-0.8685,-0.814,-0.0295,-1.0236,-0.1908,1.1587,-0.0417,1.4574,-1.1396,-0.0197,-0.3932,-0.3449,-1.1907,0.9149,-0.6931,0.6023,1.661,-0.4113,0.6982,0.2664,-0.7243,0.2159,-0.1898,-0.2029,-0.3246,0.4134,0.4598,1.5755,0.0228,-0.8643,-0.6238,1.5029,0.5191,-0.4683,-0.2295,-0.5651,0.0118,0.014,-1.1403,-0.2719,0.3074,0.1652,-0.2602,0.9712,-0.0124,-0.2795,-0.2846,1.0199,4.3317,-0.7789,0.3893,0.0588,-0.5286,0.8031,0.1665,0.1762,-0.2388,-0.3169,-0.0582,-0.1347,0.0204,0.2533,-0.6369,-0.4826,-0.2767,0.0542,0.7623,-0.2254,0.6624,-0.1723,-0.2624,0.3673,0.4149,-0.0433,0.5634,-0.3191,-0.9238,-1.1448,0.5344,0.4996,0.0697,0.8019,0.2244,0.2828,-0.5633,1.1847,0.993,-0.0865,-0.1152,-0.4809,0.0928,1.8055,1.5549,-0.7836,-0.4651,-1.075,-0.528,0.5348,0.5521,-1.5462,-4.3124,0.0676,0.0153,-0.0646,0.08,-0.1156,0.3517,0.6092,-0.0368,0.8784,-0.8265,-0.5186,0.8437,0.0989,1.8193,0.0441,0.883,-0.1028,-0.5024,-0.6239,-0.3951,0.4275,0.9442,-0.7339,3.7394,0.189,-0.3767,-0.4595,-0.2964,-0.5564,1.208,0.3759,0.5778,0.1075,0.0313,0.2875,0.1872,0.288,-0.0244,-0.2667,0.2788,1.8397,0.156,-0.5698,-0.2202,-0.6335,1.2999,-0.441,0.0875,0.2163,-0.767,0.1165,-0.2515,0.1464,-0.4963,0.7463,-0.0272,0.552,0.5198,1.3031,1.0623,0.2942,-0.0411,0.5799,0.1562,-0.4226,0.1287,0.9104,-3.5912,0.023,0.2305,0.0718,-0.1262,-0.6818,-0.3146,-0.1556,-0.3214,-0.1211,-0.153,1e-04,-0.1638,-0.7456,-0.1249,-0.1972,-0.328,-0.0492,-0.5347,-0.5166,-0.3803,0.3494,-0.7775,0.3478,0.6004,-0.3406,-0.4137,-0.455,-1.8343,0.1067,-0.1965,0.4229,0.1741,0.5244,-0.5278,-0.1449,0.6427,-0.2925,-0.2032,-0.1347,-0.1923,-1.0129,0.2646,-0.4743,-0.4883,-0.4591,0.7091,0.596,-0.2571,0.1919,1.0713,0.2375,-0.9859,-0.8427,0.9864,-0.6512,-0.0756,0.3574,0.4242,0.9209,0.048,-0.1437,-0.5531,0.0525,-0.2618,-0.0025,-0.0466,-0.8451,-0.1706,0.4934,0.9421,0.8611,-0.5134,-0.7918,-0.0775,2.0764,-0.2476,-0.1298,-0.8991,-0.1762,-1.1429,0.4058,0.4818,1.4075,-0.2797,0.1945,0.3755,-0.1138,-0.2616,0.3475,-0.6166,0.6301,0.7935,1.3248,0.8098,0.4009,0.812,0.0959,-0.0525,1.1819,-0.5002,0.2419,-0.0814,-0.49,-0.0905,-0.5725,-0.1698,0.7273,0.8655,0.434,-0.1701,0.6675,-0.3306,-0.5272,-0.5859,0.139,-0.8159,0.0968,-0.5001,0.2376,-0.3551,-0.0645,0.8097,1.0794,0.1794,-1.5889,0.5847,-0.034,-0.1087,-0.0832,0.0158,-0.0903,0.1818,0.3539,-0.1536,-1.0536,-0.331,0.5272,-0.6345,-0.9124,0.5668,-0.7513,0.1951,-0.6001,0.7556,0.1036,-0.4475,0.6484,-0.2437,-0.5243,0.0826,-0.8522,0.1229,-0.3668,0.3108,0.5195,-0.4547,-0.293,0.1057,-0.3216,1.1437,-0.6096,-0.4504,-0.1698,-0.0965,-0.4399,-0.3353,-3.0547,1.9504,2.9827,-0.0666,-0.0833,0.5128,1.8137,-0.1424,-0.3252,-0.0214,0.1882,-7e-04,0.0103,0.192,0.0013,0.7775,4.9272,0.3144,1.4668,2.3004,5.5689,4.7849,2.0625,2.4718,0.6852,2.0039,1.5014,2.7809,1.0903,0.7542,0.2162,0.6914,1.9161,-0.0867,-0.4947,-0.139,-0.5562,1.5042,0.8748,2.1217,2.2023,0.782,0.1965,-0.1421,-0.443,0.3535,-0.0287,-1.0404,0.0675,-0.9887,0.5093,0.2099,0.335,2.6448,1.0107,-0.1781,0.2923,0.3318,0.0741,0.2103,-0.1729,-0.1189,0.7489,-1.1439,-0.3347,-0.1805,-0.025,1.1422,0.3982,-0.0929,0.1051,-0.0174,0.2212,0.1462,-0.3023,0.0392,0.6979,-0.0837,-0.7357,-0.3112,0.4339,-0.6423,-0.5058,0.0039,-0.3989,-0.1284,0.1425,-0.8241,-0.5926,-0.5218,-0.3906,0.8193,1.6017,1.0244,-0.0713,-1.2015,-0.0147,-0.6619,-2.5808,-0.6585,0.1458,1.0174,-0.6002,0.0572,-0.3821,0.9948,-0.0538,-0.6372,-0.6163,-0.6445,0.7545,0.3476,0.6726,-0.2461,-0.7369,-0.4537,-0.2146,0.5643,0.2398,-0.5755,-0.5595,-0.415,-0.3637,-0.3463,-0.2789,3.0882,-0.6744,-0.1667,-0.1743,0.1167,-0.9841,0.0716,-0.0776,-0.433,-0.0184,1.4671,1.2558,0.2986,0.0246,1.1343,0.0203,-0.345,-0.2271,-0.3911,1.5133,-0.1893,1.0079,-0.6722,-0.4543,-1.8468,-0.0629,0.06,-0.2339,-0.583,1.1028,0.4541,-0.3507,-0.1974,0.0563,-0.5896,-0.3759,-0.2058,0.7186,0.1312,0.1015,0.0893,0.3781,0.2748,0.2363,-0.2539,-0.2838,0.5157,0.053,-0.4135,-0.133,-0.4388,-0.0897,0.0229,-0.1873,0.3492,0.2025,0.3214,-0.3306,-0.2299,0.5195,-0.0171,-0.3137,0.3519,0.329,-0.7808,-0.569,0.0038,-0.5319,0.2236,-0.3666,-1.2554,-0.2674,-0.1977,-0.2215,-0.5115,-1.5975,0.0633,-0.239,0.2515,0.5344,-0.4476,-0.4399,0.4495,-0.374,0.0391,-0.2576,-0.2723,3.1219,0.3439,0.0325,0.0973,-0.0421,0.1708,-0.2946,-0.0029,-0.0636,-0.6051,-0.48,0.2155,1.146,1.7549,0.0071,-0.2928,-0.8201,-0.1418,0.2557
Lichen Planus,-0.2002,0.2723,0.8454,-0.0148,0.7961,-0.0091,0.4762,0.1415,-0.5177,-0.0672,0.0159,0.2313,-0.407,0.412,1.1414,0.6504,0.6358,0.5386,-0.0603,0.0014,1.0262,-0.0686,0.5428,0.0982,-0.4442,0.4854,-0.0244,0.4189,0.5374,0.0393,-0.666,0.0707,-0.2262,-0.2342,-0.1925,0.6753,1.848,-0.1325,-0.0452,-0.4136,-0.4532,-0.3708,0.2045,0.1523,0.3016,0.2259,-0.096,0.1028,-0.2399,-0.0925,0.0588,0.5661,0.1685,-0.3333,0.1397,-0.181,-0.148,0.2133,1.1077,0.2841,0.0361,0.4014,-0.3587,2.0369,-0.3947,0.4661,0.1275,-0.2359,-0.4551,-0.143,-0.1721,0.3089,0.4109,-0.3961,-0.3377,0.1114,0.3156,-0.6281,-0.581,0.2766,1.0654,-0.1675,-0.3386,-0.1829,-0.3537,0.03,-0.2041,-0.1879,-0.6839,-0.1976,-0.174,0.9334,0.2702,1.3109,-0.1728,0.0176,-0.2243,0.9948,2.3406,1.2408,0.1001,1.0346,1.0881,0.3356,0.6798,0.3544,1.2552,1.6344,0.0371,0.9209,-0.089,0.3865,1.1494,0.2028,-0.6503,0.5619,-1.2306,0.2839,0.5578,0.3875,0.3146,0.3047,-0.4119,-0.2,-0.1376,-0.4901,-0.2321,-0.3899,0.3934,-0.3072,0.2554,0.1297,-0.796,0.2672,0.4448,-0.2036,-1.0785,-0.5797,0.0345,0.4529,-0.6363,0.2197,-0.7311,0.0268,0.2147,0.0509,-0.1139,0.1747,-0.3324,0.6722,0.253,0.1009,-0.2781,0.1408,-0.1875,-0.0186,0.285,-0.8956,-0.1007,0.6714,-0.0863,-0.1564,0.0081,1.2902,-0.313,0.7305,-0.2058,-0.139,1.2911,0.0853,-0.0898,-0.3508,-0.1056,0.6189,0.9186,-0.1043,0.0031,0.752,-0.514,-0.5067,0.4402,0.7087,0.1655,-0.7362,-0.3883,-0.2302,-0.9373,1.1724,-0.2197,0.477,-0.4547,0.2176,-0.3997,-0.4533,-0.0853,0.1404,-0.4186,-0.4575,-0.1289,0.4032,-0.5746,-0.235,-0.8355,1.2638,-0.2261,0.0823,0.3113,-0.0514,-0.3362,-0.6932,-2.0713,-0.2994,-0.0758,-0.1861,0.6332,-0.071,-8e-04,0.0971,1.3312,0.1977,1.0952,-0.879,0.22,0.1867,0.4638,0.1486,0.3565,0.159,0.6531,-0.8384,1.1316,0.0337,-0.2272,-0.9233,0.2656,-0.0856,0.7379,0.0043,0.4057,-0.795,-0.5021,-0.2822,-0.2614,0.5204,0.5077,0.5855,0.278,-0.2981,0.7234,-0.5423,0.2809,-0.6584,0.1615,0.2386,-0.0928,0.5578,-1.0102,-0.437,0.2135,0.2231,0.8079,-0.3507,-0.591,1.1953,-0.2419,0.6366,0.3388,0.1339,-0.7194,-0.2788,-0.37,0.3131,-0.3342,1.3067,-0.3536,-0.1812,-0.2842,-0.4931,1.2642,-0.4994,-0.7645,0.3364,-0.5779,-0.5867,0.3434,0.2969,-0.6291,-0.1402,0.1004,0.111,-0.1047,-1.2946,0.4853,-0.2155,0.996,-0.5156,-0.1278,-0.0235,0.1891,0.195,0.1457,0.5021,0.0181,1.4754,-0.5591,-0.5613,1.5968,-0.3553,0.338,0.2743,-0.0228,-0.1546,-0.2391,0.5865,-0.4616,-0.3304,0.0176,0.5336,-0.4121,0.2895,0.6966,-0.2553,1.0639,0.6825,0.2581,-0.183,-1.9208,-0.1119,-0.5734,0.0851,-0.5922,-0.1815,0.1426,0.1841,0.2338,-0.8334,0.0735,-0.1408,-0.9185,0.439,0.055,0.8405,0.4524,-0.6826,0.2627,-0.2679,-0.2419,0.4698,0.0396,0.6879,1.027,0.0213,-0.1685,-0.0912,1.2971,-0.103,-0.3228,-0.0014,-0.1067,0.1802,1.0569,-0.1023,1.4376,-0.8978,0.7216,-0.0553,-0.6759,0.2705,-0.4469,0.4899,-0.1162,-0.1337,-0.0512,-0.9873,-0.4092,-0.4132,-1.0641,0.0025,0.2038,-0.1576,-0.1462,0.226,0.0878,-0.0908,-0.7229,-0.5141,-0.1243,-0.1412,0.1661,-0.11,-0.2924,-0.0224,-0.3923,-0.4187,0.3673,-0.665,0.2122,-0.257,-0.0209,0.0102,0.226,0.3871,-0.2013,-0.2017,0.1494,0.0729,-0.462,0.219,-1.0335,-0.2139,0.3449,1.0964,1.1544,0.536,-0.5016,0.4532,0.4423,-0.1658,-0.3318,0.3631,0.0592,-0.591,-0.3897,-0.4384,0.2392,0.3246,-0.6963,0.3622,-0.5675,-0.0394,-0.517,-0.2936,-0.3787,1.1058,1.2509,0.1849,0.6998,1.7234,0.1971,0.7512,0.5519,-1.0927,1.0921,2.9116,0.0061,-0.1513,-0.1076,-0.163,-0.9623,-0.4301,0.0501,0.4454,-0.1072,1.2906,0.6851,0.3816,-0.1501,-0.1649,-0.7042,-1.388,0.0066,0.1572,-0.3214,-0.0029,-0.3606,-0.2281,-0.3504,-0.3805,0.1216,-0.036,0.03,0.138,-0.1638,1.3652,0.1287,0.8784,0.9117,0.379,-0.0694,-0.0513,0.1637,0.1137,0.1259,0.0695,-0.1797,0.1234,-0.4886,-0.0875,-0.1981,0.5941,-0.2993,-0.1949,0.3604,-0.6985,-0.2387,0.7765,-0.0685,-0.1061,0.0096,0.5615,-0.2771,1.4366,-0.4178,-0.0569,0.4603,-0.5744,-0.3403,0.1001,-0.469,-0.3639,0.6639,1.0369,0.1707,0.134,-0.4836,-3.5923,0.3968,0.0237,-0.459,-0.5703,1.5109,-0.2004,-1.095,-0.3374,-0.6264,0.0885,-0.2006,-0.0309,-0.0276,-0.2308,-0.2363,-0.0872,-0.1959,0.0699,-0.1955,-0.3946,-0.098,-0.3964,-0.1944,-0.3655,-0.2826,-1.0381,0.3243,0.0101,0.1446,-0.455,0.0169,-0.2584,-0.2858,0.6323,-0.1718,0.0591,-0.3013,-0.0754,0.6908,-1.2768,0.3667,0.0572,-0.4905,-0.4906,-0.1405,0.3407,-0.5662,-0.3996,-0.3689,-0.1956,-0.358,0.032,-0.2307,0.7184,0.2865,-0.1629,0.154,-0.8047,0.1533,-0.409,-0.2318,0.1332,-0.9001,0.7206,-0.4194,0.124,-0.2166,0.3624,-0.0126,0.1281,-0.2199,-0.036,-0.3104,0.468,-0.2178,-0.1497,-0.3483,0.3211,0.4313,0.5169,0.3565,0.1305,-0.4368,-0.3349,-0.2471,-0.1973,-0.0688,-0.5045,0.6591,-0.4877,-0.2189,2.0639,0.0493,0.1069,-0.0628,1.2704,1.8965,0.0829,-0.8673,0.0328,-0.197,0.1043,-0.3597,0.1181,0.2915,0.9726,-0.0946,0.0745,0.2025,0.1859,0.5743,0.0687,0.8502,0.0639,-0.2917,0.0357,-0.4531,-0.2076,-0.3091,0.0356,-0.356,-0.1912,0.126,0.1354,1.0075,-0.1418,0.7255,-0.0052,0.1157,0.4301,0.8086,0.1649,-0.4273,-0.7285,0.115,-0.6844,-0.0132,0.6467,0.0503,-0.2266,0.0222,1.9075,-0.1923,0.337,-0.0479,-1.7972,-0.0362,0.6748,1.5566,0.4378,-0.6816,0.2306,-0.1219,0.5127,0.163,-0.0062,0.4371,-0.0277,-0.0936,-0.9483,0.2189,-0.0492,1.2137,0.5348,0.576,-0.1646,0.1583,-0.0649,-0.4332,-0.2898,0.2263,0.683,-0.6309,-0.6922,3.6004,2.3873,1.5136,0.3036,-0.0397,-0.7589,0.1362,-0.2599,-0.1493,0.1779,-0.3621,0.8251,-0.4008,0.428,-0.6658,-0.1401,-0.3055,-1.0383,-0.7152,0.2122,0.9999,0.0212,-0.7476,-0.5503,-0.1255,0.3796,0.1042,-0.2152,-1.1057,-0.5614,0.0969,0.485,-0.0956,-0.0473,-0.2039,-0.2156,-0.448,-0.7949,-0.3713,0.0652,0.1923,-0.3299,0.3735,1.5018,0.8613,-0.9679,-0.1479,-0.0829,-0.6503,0.9134,0.1927,-0.3211,-0.3443,-0.1667,-0.4659,0.5264,-0.0777,-0.9311,-0.2661,-0.0968,-0.5173,-0.2994,-0.6062,-0.6275,-0.1697,-0.7517,0.3384,-0.0367,-0.3277,0.196,-0.0983,1.1358,0.7386,-0.3415,0.4859,-0.1637,-0.9269,0.422,-0.2084,1.2969,0.6107,-0.4283,-0.6731,-0.1578,0.0793,-0.1055,0.3633,-0.0896,-0.6204,0.348,-0.3588,-0.1525,-0.0107,-0.3638,0.1015,0.2116,-0.7798,0.1424,-0.1885,-0.2539,-0.3448,0.1067,-0.175,-0.2178,0.1889,-0.2484,-0.1922,1.995,-0.04,-0.172,-0.2112,0.137,0.0723,-0.6251,-0.2143,-0.2917,-0.1599,-0.511,-0.2619,0.2109,-0.1588,0.1114,-0.6498,0.6287,0.104,0.119,0.2291,0.0077,0.041,0.8873,-1.1726,-0.8295,-0.5082,-0.497,-0.5007,-0.8099,-0.1891,0.3938,-0.3045,0.2,0.6172,-0.2524,-0.3393,0.1681,-0.5238,-0.8691,0.2414,-0.2417,0.9872,-0.1041,0.0999,-0.4255,-0.4169,0.2377,-0.3465,-0.4632,-0.9403,-0.9063,-0.6699,-0.0252,0.2938,-0.4774,1.8279,0.2054,0.5687,0.2223,0.061,0.3625,-0.289,-0.1709,-0.5655,0.0641,-0.2478,-0.2859,-0.0192,0.0986,-0.5864,-0.0373,-0.3272,0.4695,0.1047,0.0236,-0.5845,0.5467,0.444,0.074,-0.6096,0.3498,0.4187,-0.7324,0.5448,-0.0297,-0.068,-0.417,-1.0348,-0.0583,-0.4994,3.0064,-2.3085,3.5049,-0.361,-0.5417,0.0305,-0.1144,2.7185,-0.4432,-0.4628,-0.9799,2.4278,0.1749,-0.2603,-0.2019,1.0298,-0.1627,0.381,0.9825,0.3776,-1.5423,-0.1,0.5911,0.2512,-0.4913,-0.4375,0.4836,-0.1755,0.1316,1.4998,0.0578,-0.0513,-0.6988,-0.0176,0.0085,-0.2112,-0.6825,-0.9252,0.1185,2.1775,0.0409,-0.8661,0.4342,0.9344,0.2066,0.1926,0.0054,-0.8543,0.3826,0.2942,0.1427,-0.656,0.0339,0.1405,0.6146,-0.3649,0.4814,-0.3694,0.5761,0.1676,0.1578,0.0802,0.081,0.3533,-0.2798,0.5733,-0.2878,-0.1555,0.7493,-0.2051,2.3999,-0.722,-0.3161,-0.9543,-0.121,-0.3049,-0.3036,-0.2171,0.0262,-0.5598,-0.316,-0.6435,0.5584,-0.0958,-0.2965,-0.6939,0.251,-0.4779,0.551,-1.038,-0.0738,-0.1773,-0.6083,-0.3053,0.7868,0.2761,0.8057,0.0038,-0.2988,0.3816,-0.6379,-0.1523,1.8697,-0.8167,0.9217,0.3933,-0.3543,0.4415,-0.0876,-0.1739,0.8066,-0.1953,-0.3043,-0.3618,-0.0327,0.1985,1.1369,-0.0304,-0.3342,-0.887,0.1949,0.0601,-0.7456,-0.2896,0.3773,0.0716,0.5487,-0.9684,-0.2603,-0.1406,-0.3377,-0.4261,0.5298,-0.7273,-0.4816,0.0736,0.3017,-2.429,-0.4792,-0.5129,0.0664,-0.766,0.002,0.8814,-0.7642,0.0977,-0.3005,-0.57,-0.2643,-0.706,0.4498,-0.1751,-0.5177,-0.3123,-0.5638,-0.2271,0.2636,1.1832,-0.4465,-0.3682,0.2294,-0.5635,0.2004,0.1024,-0.7002,1.4076,-1.125,0.0574,-0.4643,-0.013,0.5228,-0.2305,0.4521,-1.0999,0.5835,-0.0063,0.2617,-0.5468,-0.3597,-0.4021,1.1393,1.1375,-0.4242,-0.4712,-0.2873,-0.8547,-0.08,-0.8522,-0.6666,-1.2587,0.2492,0.5818,-0.8751,0.1958,-0.3322,-0.3721,0.6514,0.4087,0.3799,-0.1657,-0.328,0.8183,0.2205,-0.0126,-0.2944,-0.3291,-0.135,-0.4185,-0.3978,-0.2298,0.2447,0.2834,-0.4751,0.2696,-0.2457,-0.2366,-0.125,-0.4234,-0.0868,0.1253,1.4636,0.7438,0.3738,-0.0919,1.1206,0.0174,-0.2796,-0.3567,0.4476,0.0987,1.095,-0.2297,-0.2385,-0.0108,-0.3445,0.9757,0.2413,0.3027,-0.1721,-0.2068,-0.0037,0.8189,-0.1597,-0.2397,0.5357,0.4044,-0.1505,0.912,1.526,0.6016,-0.0382,0.0903,0.2284,0.0407,0.6283,0.2059,0.365,-0.559,0.3905,0.2843,-0.4964,0.0822,-0.9123,-0.315,-0.4299,-0.3051,0.0377,-0.3865,-0.3015,-0.1474,-0.5515,-0.3413,-0.5759,-0.442,-0.6154,-0.5391,-0.1131,-0.2435,0.9702,-0.6645,0.0677,0.1264,-0.423,-0.1431,-0.6865,-0.5348,0.4909,0.5114,0.5439,0.2608,-0.3655,-0.6496,0.5684,0.1596,-0.2518,-0.4987,-0.4461,-0.481,-0.2862,-0.2037,-0.3853,-0.3922,-0.3339,0.2671,-0.686,-0.4661,-0.1166,1.4738,0.4484,-0.2675,-0.2878,1.0537,-0.1568,-0.3205,0.0034,0.6353,0.3613,-0.1289,-0.4812,-0.2182,0.3535,0.107,-0.2398,-0.4274,-0.6102,-0.261,1.1613,1.0266,1.5147,-0.2985,-0.0101,-0.7216,2.0707,0.8088,-0.5146,0.0846,1.4651,-0.4971,0.3586,0.1165,0.6853,-0.1061,-1.0311,-0.0287,-0.3984,-0.2744,-0.141,-0.2049,-0.1348,0.1387,0.8063,-0.4275,0.4451,0.8472,-0.2595,0.2376,0.205,-0.2589,0.5823,-0.1348,0.0105,0.1923,0.0169,-0.2348,0.0808,0.9741,0.4424,0.399,0.3716,-0.2191,-0.757,-0.0335,0.3152,-0.2527,0.1825,-0.0773,0.35,-0.4003,0.076,0.7228,1.3648,0.3948,-0.4492,0.3972,0.3383,-0.1538,-0.314,-0.2795,0.2701,0.3424,0.2211,1.1823,-0.7132,-0.6609,0.8628,-0.2639,-0.5334,0.2847,-0.5365,-0.3734,-0.2157,-0.2982,-0.4232,0.0222,0.8195,-0.5907,0.1268,-0.317,0.1483,0.0399,-0.6284,-0.2026,0.002,-0.1581,-0.184,0.2067,-0.1,0.2627,-0.7128,-0.4014,-0.2502,-0.3594,-0.5217,-0.087,-2.9359,1.8602,2.7673,0.6066,-0.2087,0.1238,0.5697,-0.1173,-0.1487,0.7652,0.1499,-0.1241,-0.1893,-0.0462,0.0043,0.2963,0.3639,-0.3438,-0.503,0.1007,-0.8222,-1.214,1.5495,1.1656,0.5663,1.1371,1.9882,3.6466,1.8421,1.4548,-0.1401,1.1571,0.0954,-0.0913,-0.6137,0.361,-1.0035,0.1502,-0.2683,2.1609,1.3756,0.5126,1.115,0.3391,-0.2681,0.5101,0.5092,-0.466,0.4058,-0.7004,0.5383,0.0672,-0.3697,-1.3929,0.2868,-0.2501,0.2753,0.3511,-0.45,-0.0343,0.0391,-0.0201,-0.3385,-0.4819,-0.3424,-0.389,8e-04,0.3744,0.8582,0.0825,0.3371,-0.2438,0.1077,0.068,-0.2256,-0.2728,-1.1467,-0.0882,-0.3016,-0.1137,0.4534,-0.6846,0.0857,-0.1582,-0.2423,-0.1754,0.1329,-0.5063,-0.0965,-1.0182,0.1062,2.3301,-0.4073,-0.2869,0.0071,-0.9453,0.3923,-0.4151,-0.7705,-0.6954,-0.0179,0.4162,-0.5451,0.0195,-0.3008,1.0335,-0.4648,-0.9352,-0.6103,-0.4784,-0.536,0.7366,0.7196,-0.1473,-0.7383,-0.4083,-0.2392,0.3746,0.3948,-0.7186,-0.1018,-0.1688,-0.47,-0.5,-0.2818,0.8209,-0.324,0.3641,0.3719,-0.0168,-0.0629,-0.4696,0.461,-0.2899,-0.1878,0.9891,1.2377,-0.2783,-0.2871,1.6261,-0.2252,-0.3337,-0.6146,-0.0467,-0.574,-0.6241,1.2664,-0.1027,0.0964,0.1333,0.0333,-0.1722,-0.3939,-0.402,-0.2646,0.2194,-0.1352,-0.0926,0.0418,-0.2499,-0.1371,0.0775,0.8834,0.1428,0.2485,0.2063,-0.3249,0.4614,0.0602,-0.3073,-0.072,0.1305,0.2803,0.404,4e-04,-0.4697,-0.5473,0.8198,-0.4032,0.0874,0.0063,-0.408,-0.4002,-0.1808,-0.1794,-0.1677,0.1332,0.2773,0.0645,-0.386,-0.5343,-0.3863,-0.7221,0.3146,-0.1193,-0.5342,-0.0138,-0.0875,-1.2205,-0.2509,-1.4589,0.1891,-0.2026,-0.0428,0.487,-0.3728,-0.1084,0.2993,-0.2705,0.128,0.012,-0.2389,2.0972,0.0972,-0.1721,-0.0468,-0.2518,-0.2252,-0.3449,0.0829,0.0853,-0.1799,-0.2023,0.5976,-0.074,0.6435,0.048,-0.3739,-0.4896,0.4275,0.4413
Lichen Planus,0.8389,0.4211,0.763,-0.8447,-1.0333,0.3523,0.2286,2.9457,0.2045,-0.4545,0.327,0.3388,-0.7673,0.1139,0.172,6e-04,0.7632,0.7992,-0.5259,-0.1779,1.1593,-0.2611,-0.9276,-0.2404,0.1234,0.139,-0.1852,1.1749,0.2864,0.0895,0.1743,0.0238,-0.0682,0.3685,0.088,-0.9997,0.5476,-0.2576,0.5493,-0.5584,-0.5174,-0.3593,0.0121,0.4286,0.7351,0.4124,0.1509,0.1309,0.5912,0.458,-0.8525,0.8109,0.5025,-0.0837,-0.037,-0.0946,0.105,-0.0195,0.4806,0.3563,0.3512,0.4488,0.257,1.5667,0.4229,0.9925,-0.7009,0.2607,0.178,0.1794,-0.0237,0.4814,0.5009,0.0104,0.4167,0.153,-0.1789,0.3848,-0.0931,0.1983,0.8289,-0.1163,0.0997,0.0058,-0.5606,-0.2549,-0.0174,0.0986,-1.1777,-0.6906,0.0774,0.2716,0.2714,1.3669,-0.5799,-0.5443,-0.3601,0.1185,1.2165,0.4682,-0.1488,0.8331,0.2213,-0.2566,-0.0867,-0.0866,0.4037,0.4054,-0.2039,0.3141,0.5901,-0.2189,0.2016,-0.487,0.5584,-0.3002,-0.3602,0.3595,1.5658,0.3126,0.4061,0.2428,0.0609,0.0251,-0.0489,-0.1982,0.1795,0.0241,-0.2249,-0.0645,-0.6882,-0.2014,0.2774,-0.1219,-0.1315,1.0365,-1.0617,-1.1289,-1.4743,0.0128,-0.1654,1.1167,0.009,-0.1165,-0.6537,0.3861,0.5222,0.3462,-0.3768,0.4699,-0.1596,0.2749,-0.2694,-0.2248,0.2131,0.5957,1.1966,-0.0613,-0.6688,0.5169,0.4242,-2.9149,-2.4837,0.5342,-0.1588,0.5884,-0.6911,0.0568,-1.0456,0.5531,1.0095,0.2791,0.9886,0.7558,-0.0831,-0.5954,-0.0623,0.8811,0.1233,-1.6594,0.6204,1.6378,0.187,-0.5902,-0.0259,-0.3642,-0.1974,1.0849,-0.4949,0.2793,-2.2859,0.3726,-2.1907,-0.6076,-1.6777,-1.2062,-0.3761,-1.159,-1.2269,1.7858,-0.1222,0.0251,-0.5219,0.4007,-0.8273,-0.4519,0.461,0.3681,-1.8071,-0.3099,-1.2347,-1.3799,0.2183,-0.2464,0.1836,-0.7056,-0.2039,0.9925,1.3945,0.1637,0.9802,-0.7108,-0.0434,0.7623,-0.2818,0.1988,1.9147,-0.2903,1.1435,0.6975,-0.4054,-0.2777,-0.0256,0.1116,0.9596,1.1352,2.2657,0.659,0.0705,-0.1981,-0.3871,1.5023,-0.0435,0.9959,1.0709,0.0695,0.51,0.3016,-0.136,-0.0689,0.1258,0.3845,-0.5274,0.0117,0.0209,0.3872,0.8742,0.0806,0.4519,0.0259,-0.4482,-1.5222,-1.3559,1.3974,-0.0824,-0.3778,0.3373,0.5581,0.0058,0.3057,0.1456,-0.2029,0.0694,0.4073,-1.2668,-0.4619,-0.3176,-0.0559,1.2694,0.1886,-0.1447,0.2167,-0.1982,-0.7341,-0.1879,0.1912,0.3268,-2.0677,-0.0944,0.1744,-0.0635,-1.2625,1.0145,-0.3119,0.1329,-1.6602,-0.4865,0.0911,-0.2093,2.2761,0.1059,-0.5827,-0.0725,0.3326,0.0796,-1.1067,1.6555,0.3692,-0.6427,-0.0999,-0.1437,-0.5823,-1.1709,-0.774,0.2258,-0.2606,-0.9671,1.0914,-1.5693,-0.0632,-0.4211,0.3011,2.6065,-0.2437,0.1421,-0.1172,1.1528,1.9768,-0.161,0.1106,-0.0142,-0.2557,-0.4932,-0.0402,0.2592,0.1439,-0.3833,-0.123,-2.0679,0.0246,-0.544,0.6727,0.0993,-1.689,-2.0641,0.1004,0.1255,-0.2375,-0.2301,0.2214,0.4207,-0.7526,-0.0137,0.6185,1.1851,-0.1304,-0.3691,0.0756,0.0015,0.319,1.5769,-0.1322,2.0851,-0.5389,0.5647,-0.5491,-1.0624,0.634,-0.1217,0.1437,-0.5801,-0.0882,-0.1302,0.1092,-0.2504,-2.1016,0.3236,-0.3631,-0.5671,0.0733,-0.4837,-0.0409,-0.1351,-0.1555,-1.2566,0.0396,-0.2827,-0.5209,0.1792,-0.1473,0.0352,-0.3188,0.1955,-0.0341,0.6444,0.1804,-0.077,-0.4316,0.4144,0.0153,0.8283,0.2525,-0.1029,0.2596,0.2009,0.1146,-0.1841,-0.1796,-0.3218,-0.2443,2e-04,1.1294,1.3405,0.1755,-0.5701,-0.334,0.3561,-0.2197,0.0887,-0.3665,-0.1448,-0.407,-0.0102,-0.5553,-0.4114,0.5226,-0.3333,-1.1332,-0.6082,0.4239,-0.315,-0.5026,-0.3232,1.8761,0.3184,0.5439,2.8587,1.3999,0.5558,1.9714,0.7546,-2.0508,-0.079,3.2011,0.0715,-0.5812,0.1233,-1.3764,-0.8061,-0.0559,0.4776,0.1511,0.1427,1.8045,0.4174,-0.5456,0.0698,-0.2751,-0.0716,-0.3306,-0.2072,-0.1217,-0.6174,0.0265,-0.4928,-0.8602,-0.564,-0.1404,-0.0738,-1.0258,-0.1906,-0.1983,1.2271,0.4197,-0.1367,0.0337,0.2703,0.4128,0.4658,-0.1265,0.402,-0.2825,0.2303,-0.1202,-0.516,0.0196,-0.3831,0.1821,-0.3468,-0.0474,-0.5763,-0.2782,0.3125,0.0175,0.1179,0.5316,-0.2097,-0.3165,0.2568,-0.888,0.1385,1.4037,0.0927,-1.1199,-0.3934,-3.3015,-1.3482,-0.1658,-0.8542,-0.3998,-0.0879,3.6614,-0.7889,0.1683,-5e-04,0.4491,-0.3562,0.2541,-2.4948,0.2922,0.5531,-0.1477,-1.4336,-0.1365,-0.6925,0.0048,-0.0189,-0.1049,-0.0788,-0.1824,0.1353,-0.5677,-1.4183,0.3505,0.6737,-0.4117,-0.1056,-0.2528,0.0517,-0.7067,-0.5705,-0.4941,0.708,0.2339,-0.3699,-0.7505,0.0289,-0.4043,0.2046,1.4779,-0.2891,0.1059,-0.4338,-0.4827,-0.0151,-0.7131,-1.2008,-0.2517,-0.4448,-1.0926,-0.2407,-0.9952,-0.4315,-1.699,-0.5597,0.5194,0.2288,-0.0849,0.6887,0.1357,-0.7077,0.0176,0.0424,-0.4014,0.3535,0.1919,0.0457,-0.1677,0.5598,0.6079,0.1501,-0.3678,0.5397,0.2105,-0.1988,0.129,-0.3369,-0.5728,-0.6053,0.1322,-0.131,-0.5371,-0.2963,0.1846,0.403,-0.3528,0.0852,-0.1868,-0.209,0.1512,-0.5416,-0.0489,0.1982,-0.253,0.3397,-0.187,0.2599,1.6912,0.2953,-0.0862,-1.0593,1.256,1.3909,-0.016,-0.4387,0.0574,-0.592,2e-04,-0.5723,0.0788,-0.0357,0.9942,0.0623,0.2827,0.142,-0.268,0.4376,-0.4603,1.8037,0.1752,-0.7742,-0.884,-0.343,-0.2534,-0.2576,-0.3039,-0.7816,-0.1899,-0.5191,0.2348,0.2025,-0.4213,-0.6517,-0.0832,0.3263,0.6444,-0.2838,-0.2301,-0.1847,-0.4648,-0.359,-0.6793,-0.9449,0.7523,0.2108,0.1489,0.1349,1.7386,-0.3811,0.2539,-0.3031,-1.1616,0.6795,1.8055,1.9566,0.7381,-0.2617,0.2057,-0.0302,-0.0962,0.4597,-0.3832,-0.0996,0.2608,0.2222,-0.6306,1.2856,-0.1682,-0.1867,0.7676,-0.3127,0.3211,-0.1938,0.0422,-0.8177,-0.4625,-0.0199,0.4363,-0.4683,1.3366,6.2292,4.7257,2.9432,1.2529,0.6369,-0.4714,0.4893,0.1987,0.8887,0.7481,0.2853,1.2124,-0.2521,0.2937,-0.6819,-0.6493,-0.4506,-0.5069,-0.6822,0.6049,0.6355,-0.2605,-0.4358,-0.8148,0.026,0.6054,0.5102,0.0771,-1.4921,-0.503,-0.3235,0.0691,0.1511,-0.2946,-0.8381,-0.6136,-0.8644,-0.3243,-0.0706,0.2818,-0.3338,-0.2964,0.0638,0.4182,0.704,-2.108,-0.9108,-0.5342,-0.0705,-0.1918,0.6007,-0.1992,-0.363,0.1203,0.0633,0.4948,-0.2712,-1.3571,-0.4113,-0.1393,-0.1023,-0.879,0.4605,-0.5328,0.0244,0.5148,0.3506,0.0239,-1.1686,0.9096,-0.2487,0.1063,-0.7403,0.4582,-0.0688,0.7899,-0.6478,0.4053,-0.3051,4.1348,1.0648,0.0496,0.3506,-0.0864,0.3067,0.6157,1.0134,-0.0761,-0.7752,0.5085,-0.3307,-0.3146,-0.5809,-0.4822,-0.6655,0.9498,-0.6985,0.2066,-0.4564,-0.0403,-0.4507,-0.1481,0.1181,0.151,0.7196,0.0885,-0.1988,0.5459,-0.231,-0.0663,-0.6136,0.2826,0.1515,-0.5675,-0.6086,-0.9222,-0.2064,-0.2853,0.6773,-0.0804,-0.4686,-0.1139,-1.6205,0.4338,0.7552,1.0312,-0.1911,-0.9956,-0.3011,0.826,-0.6394,0.6127,-0.0882,-1.8125,-0.3349,-3.1006,0.0717,-1.1026,-0.8877,-0.0673,0.6101,-0.0792,0.0116,0.0703,-0.3555,-1.7384,-0.2653,-0.2715,0.5807,0.0573,-0.6942,-0.2334,-0.0695,0.1298,0.0122,-0.3976,-1.3924,-0.7549,0.0612,0.2012,-0.2196,-1.8609,0.8748,0.2192,0.0931,0.4146,0.2758,0.1128,-0.5433,0.0131,-0.0919,0.1786,-0.2991,-0.2452,-0.2947,-0.2067,-0.5713,0.3027,0.2853,0.2183,0.1377,0.7917,-0.8071,-0.954,0.4328,0.342,-0.0531,-0.7989,0.279,-0.1321,0.5323,1.6149,-0.1684,-0.3782,0.1717,-0.3999,-0.3795,-0.3374,-4.0842,4.7278,-1.3504,-2.561,0.874,0.2982,4.3149,-2.9166,-2.2462,-0.2104,-2.8822,-0.1667,0.4707,-0.4446,-0.3256,-0.4996,1.3242,1.3602,-0.1769,0.1221,-0.2388,0.8987,-2.6012,0.0912,-0.7786,0.721,-0.3611,0.6757,-3.4841,0.3358,0.0256,0.0112,-0.3145,0.311,0.3545,-1.4946,-1.6371,0.186,-0.9191,-0.8428,-1.6191,0.062,0.4344,-0.292,-0.0503,-0.4306,-1.0124,0.3673,0.6647,0.0367,-0.2817,0.2473,-0.9672,5e-04,0.1825,0.8334,-0.7167,2.8323,0.939,-0.2766,-1.0214,0.6066,-0.7109,-1.057,0.1231,-0.2548,-1.0976,0.1861,0.4266,1.5796,-0.3375,-0.2895,0.1206,0.2776,-0.5048,0.1223,-0.0324,0.219,-0.1412,-0.7256,0.1478,0.1262,-0.4445,-1.0191,0.3331,-0.4798,0.2407,0.5276,-0.5606,-0.4518,0.0112,-0.186,0.2574,1.9339,0.33,0.3493,-0.609,0.9926,-1.4732,-0.4438,0.0325,0.5549,0.0461,-0.2515,1.9823,-0.1513,0.27,0.0347,0.4365,-0.1584,-0.2197,-0.9542,0.0669,0.0815,0.3816,2.6757,-0.4096,-0.433,-0.4714,0.2404,-0.2086,-0.7734,-0.7,-1.5266,-0.1576,0.7885,-0.1203,0.1184,0.0377,-0.6219,0.1542,0.3599,-0.2478,-0.5228,-0.1253,0.2904,-0.0339,-0.7144,0.6012,-0.4925,-0.665,0.3237,0.5541,-0.7122,-0.2113,0.1707,-0.3547,-0.173,-0.4376,0.3983,-0.6027,0.1699,-0.3379,-0.4279,-0.9253,-0.3169,0.4783,-0.3207,-0.7147,0.0361,0.2172,-0.1167,-0.0901,0.0501,-0.9371,-1.5031,1.77,0.9025,0.6528,0.503,-0.115,-2.3776,-0.6546,0.407,-0.3108,0.1004,-0.2357,0.2168,0.3852,1.2746,1.2898,0.4519,-0.2658,0.0544,-0.486,0.8619,-0.3032,-1.949,-4.5604,0.6281,0.4257,-0.2748,0.6367,-0.0742,0.4354,0.0504,-0.0396,-0.2387,-0.384,-0.1536,0.3645,-0.059,-0.3101,0.2549,0.1725,0.9886,-0.5482,-0.0873,-0.0599,0.4993,2.6655,-0.0308,-0.1148,0.386,0.4609,-0.0509,0.0075,0.1204,-0.2788,-0.1914,0.8514,0.0127,-0.0341,0.4133,-0.1876,0.8316,-0.0743,-0.4575,-0.0833,0.551,0.3297,0.505,0.4366,-0.2596,0.821,-0.3422,0.4589,-0.1313,-1.7082,-1.2556,-0.8455,-0.4358,-0.701,1.4165,0.0276,-1.1281,0.264,1.2078,0.5622,-2.1742,0.1664,0.2229,0.2565,-0.0323,-0.0532,0.2215,-3.0155,0.1974,-0.6344,-0.8455,0.201,-1.1012,-0.3971,-0.2405,-0.3851,0.8701,0.0888,-0.297,-0.4081,-0.7208,-0.0947,-0.1009,-0.6188,0.421,-0.3478,0.1481,0.3518,-0.3578,-0.0649,-0.6168,-0.185,-0.1746,-0.3827,-0.0054,-2.3003,2.8637,1.4602,-0.3715,-0.1103,0.1997,-0.5874,0.1029,-0.0826,0.3124,-0.2821,-0.1708,0.0621,-1.2631,0.0954,0.3535,0.2283,0.005,0.3883,-0.2149,0.1926,0.2461,0.1116,0.189,-0.4681,-1.2029,0.3056,-0.6856,0.115,0.0061,0.1613,0.0607,-0.1035,-0.2945,-0.4245,-0.038,0.6127,-2.3626,-0.4203,-0.4061,-0.049,1.1956,0.5624,-0.5419,-0.5377,-4.3188,0.1931,1.7692,2.5413,-0.1237,-0.0607,0.1838,-1.2365,-0.3339,-0.6276,0.0664,0.2803,-0.5823,-0.4871,-0.354,-0.8643,-0.0135,0.2744,-0.2481,0.6975,0.4338,0.5427,0.4362,0.5766,-1.5175,-0.0483,0.7987,-0.2265,0.0497,-0.207,0.0167,0.2427,-0.0733,-0.4454,-0.8395,0.5521,-0.3148,0.1603,-0.1388,0.2051,-0.4232,-0.4957,0.3727,-0.2668,-0.0286,-0.0673,-0.2974,-0.827,-0.0686,-0.2011,0.6333,-0.1375,-0.7814,0.5067,0.9083,0.3204,0.1726,1.0587,-0.0725,0.458,1.1935,0.7175,-0.7374,0.2015,0.1697,-0.3055,-0.6818,-0.0996,-0.3231,0.3747,0.3828,-0.2749,-0.3802,-0.2622,1.1936,0.2478,-0.3313,0.2247,-0.7644,0.3733,0.518,-0.2021,0.0688,-0.6297,-0.1864,-0.0225,0.2593,1.8632,-2.3672,-0.2531,-1.5441,-0.2854,-0.3906,-0.0634,-1.5173,1.4894,3.3501,-0.657,0.0463,0.2296,1.5973,0.4021,-0.2178,-0.1006,0.0102,-0.6771,-0.2639,-0.5146,-0.3813,0.3288,2.0286,0.3501,0.5576,0.2682,1.5527,2.1211,1.1005,1.1598,-0.3424,1.1454,1.7007,3.4522,1.003,0.4964,0.3429,0.9626,0.4471,0.1607,0.3062,0.4238,-0.3821,-0.16,-0.3188,1.8404,1.2142,0.8596,0.5134,-0.3096,0.3808,0.7418,0.121,-0.4885,1.2618,-0.6722,0.366,0.0027,0.0546,-0.2769,1.568,-0.48,0.0804,0.2599,-0.8645,0.1758,-0.6212,-0.1574,0.2646,-0.8829,-0.1355,-0.1944,0.6035,0.406,0.7246,0.1981,-0.2491,-0.268,-0.136,0.3854,-0.1893,0.2551,-0.2099,-0.1107,-0.1696,-0.2139,0.1995,-0.1224,-0.454,-0.1712,-0.0698,0.0537,0.2517,-0.7928,0.2767,-1.0504,0.2005,0.4968,-0.1857,0.0418,0.1591,-1.1893,0.0442,-0.5163,-5.3317,-0.6113,0.7866,0.5327,-0.6749,0.1034,-0.3312,0.2517,0.1571,-0.4049,-0.2828,-0.8742,-0.3115,0.1763,0.3275,-0.2134,-0.4806,0.4778,-0.1642,0.3215,-0.4454,0.2323,-0.2463,-0.2976,-0.1321,-0.3813,-0.1089,0.076,-0.5869,-0.2261,-0.0278,-1.0974,-0.9339,-0.0372,0.2395,-0.0403,-0.2034,0.3082,1.0407,-0.7105,0.2331,1.0292,0.0871,-0.3867,-0.3451,-0.1546,2.7637,0.5496,0.6858,1.3342,-3e-04,-3.7568,0.0803,0.156,-0.5391,0.139,1.0531,0.506,-0.0295,-0.3752,1.6061,0.0945,-0.1826,0.2956,0.1841,0.2591,-0.3537,0.4788,0.2619,-0.0045,0.1509,-0.2284,-0.0203,0.2101,0.5064,-0.2346,-0.4152,-0.4416,0.7366,-0.178,-0.3527,-0.122,0.0603,-0.4266,-0.1473,-0.1416,-0.3256,0.0403,-0.0166,-0.038,0.3366,-0.5954,0.0024,-0.4147,-0.0861,-0.3699,-0.2996,-0.4196,0.1872,-0.1145,-0.3548,-0.683,-0.3081,0.1124,-0.3962,0.4682,0.5112,-0.1697,-0.0662,1.5929,0.1182,0.0205,-0.3142,0.4811,4.3217,0.3893,0.363,-0.4095,0.1468,0.5522,-0.3837,-0.1947,0.1339,-0.3891,-0.4592,1.2062,2.0729,1.9167,-0.4558,-0.0076,0.3132,0.283,0.3091
Lichen Planus,-0.8018,1.253,0.3881,-0.0997,0.6426,0.8837,0.566,0.1416,0.1914,-1.0134,-0.6874,0.3869,-0.5415,0.2546,0.0286,-0.0274,-0.1429,1.3446,-0.0067,0.5976,1.2659,-0.6607,-0.7516,-0.5594,-0.0689,-0.1032,0.4496,1.05,0.407,0.1798,0.5192,-0.0702,0.0047,0.1799,-0.5952,-0.7642,1.8819,-0.031,0.0819,-0.4802,-0.1593,0.1965,0.3395,0.1988,-0.6608,0.9193,1.8381,0.4551,0.2322,0.0357,-0.267,1.1311,7e-04,0.1593,-0.0307,-0.122,-0.3623,0.065,0.3611,0.711,0.223,0.0515,0.9653,1.24,0.362,0.5011,-0.3518,-0.5415,0.2775,0.0708,0.7826,-0.0456,0.6304,0.4315,0.4667,0.4154,0.0433,0.2804,-0.3038,-0.1633,0.8163,0.0644,0.1315,-0.0442,-0.4239,-1.1578,-0.2351,-0.8644,-1.0763,-0.8872,0.2329,-0.2595,-0.0086,1.9549,0.2402,-0.3303,0.784,0.3956,0.2096,0.6591,-0.0807,1.4409,0.4134,-0.3378,0.1888,0.2946,0.3837,0.4171,0.1015,1.577,-0.1348,-0.6518,0.2739,0.0421,0.0893,-0.028,-0.3115,0.6397,1.3951,-0.3216,-0.486,0.0144,-0.5225,0.0881,-0.5947,0.4086,0.3061,-0.1317,-0.0544,0.2692,-0.5162,-0.1029,-0.0652,-0.6205,-0.8014,0.0037,-0.2741,-0.4133,0.0602,0.0906,0.3567,0.3963,-0.019,-0.1103,-0.4262,0.0907,0.0928,-0.0303,0.2089,0.4436,-0.0801,-0.6553,0.551,-0.0947,1.103,0.8183,1.5638,-0.043,-0.1089,-0.0404,-0.2732,-2.9313,-2.5087,0.8788,0.0989,0.4644,0.8842,0.8677,-0.2045,3.5906,1.7015,0.1374,-0.1805,0.9739,-0.0054,-0.2857,0.1452,0.3426,-0.1991,-1.459,0.6667,0.3363,0.5735,-0.4787,0.0823,0.102,-0.3728,0.9177,-0.1108,-0.2699,-1.9455,0.5092,-2.0847,-0.4774,-0.3088,1.1429,-0.1007,-0.4401,-0.4664,0.7941,-0.6,-0.5892,-0.3769,0.324,-0.3813,-0.5931,0.6233,0.4174,-0.4726,-0.6319,-0.9833,0.2476,0.9232,0.2727,0.3298,-0.4149,0.0539,1.0307,2.2319,-0.2647,1.1474,0.1699,0.0176,1.0026,0.1575,0.1704,-0.3178,-0.6113,-0.6,-0.3637,-0.0138,-0.4958,-0.2501,0.0858,0.7975,-0.2181,0.0151,-0.6683,-0.2959,-0.5069,-0.4309,-1.0297,-0.1325,-0.4113,0.0135,-0.4575,0.4275,-0.1787,-0.8248,-0.1887,1.7733,-0.3197,-0.3093,0.2404,-0.0537,0.6869,-0.9111,-0.1194,-0.0478,-0.1214,-0.2304,-0.6272,-1.572,0.8574,-0.0364,0.2339,0.6065,-0.9356,-0.5844,-0.5491,0.3205,-0.1954,-0.3552,0.2757,-0.2497,-0.6043,-0.5424,-0.2096,0.7183,0.3155,-0.7639,-0.0703,-1.2431,-0.5468,0.0716,-0.2183,-0.7824,-1.1766,0.2678,-0.2685,-0.1472,-0.4597,0.6664,-0.5699,-0.3925,-0.7923,-0.4611,-0.3027,-1.0681,3.0336,-0.9467,-0.2484,0.3168,0.4466,-0.4364,0.2049,1.7256,0.2111,-1.6113,-0.2735,0.183,-0.2036,-0.8443,-0.3097,-1.5101,-0.3663,-0.4076,0.9288,-0.4866,-0.2681,0.3217,-0.3708,2.0135,-0.2369,0.8672,0.4139,-0.1554,0.2196,0.5043,0.2029,-0.6986,0.0906,-0.4446,-0.1146,0.8126,0.9901,0.3264,0.0806,-0.0476,-0.6413,0.0399,0.6965,0.6033,-0.2454,-0.5771,0.4025,-0.7956,0.2986,-0.4123,0.3074,0.712,-0.2857,0.1744,0.6146,0.3839,-0.1929,-0.2089,0.2513,-0.145,0.4146,1.4543,0.6293,1.7479,-1.0664,0.738,-0.5809,-0.7045,0.4103,-0.3862,0.2751,-0.38,0.2497,0.4962,0.0333,-0.2376,-0.2075,0.2953,-0.0079,-0.4354,-0.1144,-0.0112,-0.1964,0.0966,-0.0784,-0.8801,0.2794,0.0278,0.1425,0.6127,-0.1451,0.5849,0.3086,0.956,0.1463,0.719,-0.0184,-0.0164,-0.2152,0.2917,0.6351,0.706,-1.2336,0.394,0.3865,0.4086,-0.5033,-0.1484,-0.0308,0.0173,0.1925,0.0745,1.3336,1.0289,0.5595,-0.2276,0.8959,0.8726,0.0052,0.1597,-0.0556,0.7014,-0.2008,-0.2903,-0.4243,-0.7833,0.3143,0.0896,-0.3483,-0.5506,-0.1058,-0.1087,-0.6811,-0.2976,0.8671,1.0051,1.9762,4.4827,1.7987,0.4862,0.5866,2.0026,-0.5468,0.1861,2.481,0.1769,-0.3372,0.1502,-2.8926,-0.0997,0.0815,0.2153,-0.5847,0.0259,2.1067,-0.0223,0.0801,0.2405,-0.6475,1.0305,-0.5536,0.3641,2.6427,0.3082,0.0555,0.108,-0.3117,-0.4066,-0.0025,0.2154,-0.7172,0.2339,1.1846,-0.7711,-0.1341,1.3987,-0.2508,0.1448,-0.202,-0.189,-0.6471,0.3822,-0.4024,0.2615,-0.3395,0.4501,0.1741,-0.091,0.865,-0.4309,0.4253,-0.4888,0.1498,0.4729,0.0228,-0.2503,0.3965,0.2709,-0.733,0.1146,-0.46,-0.1267,0.9583,1.3615,-1.1138,0.2583,-0.5755,-1.1041,-0.2863,-0.4229,-0.6191,0.7483,2.5564,-0.8388,0.283,1.1694,0.4501,0.4264,0.1878,-0.3217,0.2201,-0.7855,-0.1065,-1.6388,-0.1892,-0.3464,0.0483,0.0913,-0.283,0.0314,-0.1295,0.2352,-0.2444,-0.8943,0.0399,0.3921,0.0039,-0.0665,-0.7391,-0.0692,-0.5386,-0.2402,-0.5157,0.4793,0.1836,-0.3036,-0.5655,0.0089,-0.377,-0.1804,1.0593,-0.1569,0.0441,-0.3563,-0.2263,0.2046,-0.383,-0.5657,0.2963,0.1986,-1.0138,-0.2254,0.8017,-0.6288,-1.6374,-0.43,-0.2786,-0.0257,0.3409,0.404,-0.516,-0.3074,-0.0967,0.0661,-0.1079,0.0592,0.0416,0.1022,-0.2959,0.5461,0.5354,0.2272,-0.6729,0.4639,0.2288,-0.1487,0.081,-1.0672,-0.9476,-0.1762,0.2076,0.1361,-0.2328,-0.0819,1.0292,0.413,0.0416,0.2066,-0.0369,-0.0126,-0.0022,-0.554,-0.0784,0.0621,-0.2718,0.1528,-0.0844,0.2764,1.5047,0.1,0.1352,-0.5964,1.0068,1.4948,0.0761,-0.7173,0.2716,-0.4039,0.1028,-0.5671,-0.138,0.1057,0.7533,-0.1356,0.2283,0.495,-0.3911,0.1375,-0.2307,1.2358,0.1717,-0.4797,-0.1724,-0.3599,-0.4894,-0.0288,-0.2995,-0.6181,-0.2528,-0.4416,0.0581,0.1128,-0.7495,0.3758,-0.3371,0.9565,0.5302,-0.2846,-0.2314,-0.2763,-1.3466,-0.4912,-0.5704,-0.5526,0.5343,-0.0759,-0.0135,-0.1527,1.6333,-0.5435,0.1807,-0.2307,-1.2223,1.0507,0.2617,-0.4061,0.1938,0.1568,0.2833,0.2304,0.1432,0.507,-0.8836,-0.0962,-0.1758,0.2279,-0.6004,-0.4224,-0.0427,-0.1729,-0.5598,0.2205,0.4139,0.0331,-0.1622,-0.9536,-0.3112,0.0111,0.4131,-0.4069,-0.3368,4.2975,2.9223,1.1353,1.5827,0.0361,-0.9459,0.2896,0.0691,0.4122,0.1324,0.033,0.9179,-0.5671,0.1357,-0.6707,-0.3271,-0.238,-0.8027,-0.0076,-0.0247,0.5168,-0.0561,-0.5078,-0.6712,0.5808,0.3806,0.0014,-0.0506,-0.8839,-0.3724,-0.078,-0.0741,-0.2297,-0.2946,-1.0751,-0.3735,-1.2021,-0.3278,-0.2781,0.1624,-0.0292,-0.0388,-0.4777,-0.4589,0.3315,-1.0374,-0.5203,0.2883,-0.2632,-0.1261,2.3624,0.0716,-0.3207,-0.3747,-0.1367,0.4874,-0.0526,0.2859,-1.2987,-1.0605,-0.2998,-1.1095,0.1078,-0.8303,-0.1481,-0.819,0.2507,-0.0047,-1.1099,0.6701,-0.5258,-0.1205,0.2085,-0.4023,-0.6658,0.4108,-0.4531,0.1031,-0.2846,2.5226,0.4417,0.0771,-0.2989,-0.0304,-0.9131,0.1366,-0.295,-0.2026,-0.0269,0.8507,-0.7044,-0.2211,-0.4325,-0.4253,-0.2286,0.6309,-0.0754,0.3754,-0.3184,-0.3065,-0.4964,-0.2411,0.2346,0.6147,-0.0156,-0.1682,0.1596,-0.1085,0.042,-0.1305,-0.7239,-0.073,0.0786,-0.3811,0.5579,-0.9865,0.0083,-0.3042,0.3643,-0.2649,-0.3713,-0.5318,-1.5736,0.6565,0.5041,0.1793,-0.2704,-0.9952,-0.1255,0.5091,-0.409,0.1949,-0.3641,-2.7347,-0.371,-2.3984,-0.0758,-0.5869,-0.6635,0.0829,1.122,0.0656,-0.0271,1.0614,0.078,-1.4936,1.1289,-0.0252,0.8085,0.0841,-0.3413,-0.2903,-0.0376,0.5094,-0.1409,-0.404,-0.7726,-0.3436,-0.1376,-0.1279,-0.4043,-1.9243,1.331,-0.284,0.0111,0.195,0.5165,0.1845,-0.9507,0.279,0.1449,0.1115,-0.0123,-0.4298,-0.107,-0.027,0.3333,0.1022,0.5134,0.4084,-0.2632,0.1148,-1.1131,0.621,-0.0749,-0.4324,-0.2497,0.6966,0.2527,0.1039,-0.0528,-0.4462,-0.1567,-0.313,0.4878,-0.3048,-0.3166,-0.1506,-2.8558,2.5082,-0.4319,-0.9976,1.6679,-0.1465,1.9113,-0.8599,-0.7806,1.4089,-2.4851,0.3879,0.5931,-0.3676,-1.2482,-1.2495,2.0296,0.1802,0.5472,-0.0404,-0.6545,0.6963,0.9371,0.2123,-0.8836,0.6534,0.6053,1.682,0.1921,0.1747,0.1248,0.1675,-0.6568,-0.0049,-1.0494,-2.262,-1.5062,-0.0883,-1.636,-0.2589,-1.0886,0.0533,0.359,0.1384,0.0819,-1.0622,-0.4021,0.4687,0.2637,0.2752,1.8539,0.4733,-0.6416,0.2145,0.7941,-0.1111,-0.4776,1.7686,0.4982,-0.1281,-1.4191,0.3673,-0.4132,-0.7321,0.2767,0.0739,-2.1253,0.512,-0.0298,2.0347,-0.1039,-0.2405,-0.5688,-0.1872,-0.8516,0.4906,0.4251,0.3814,0.187,0.2152,-0.0396,1.8364,-0.7735,-0.5165,-0.1284,-0.9987,-0.139,0.4062,-0.4039,-1.0592,0.1869,-0.2335,-0.4329,1.5031,0.7373,-0.6827,-1.3345,0.3588,-1.9076,-0.1692,0.1829,0.8701,0.0018,-0.6794,1.1644,-0.8028,0.0315,0.6774,-0.0583,0.1662,-0.0237,-0.6854,0.0919,0.1748,1.0595,1.5194,-0.5886,-0.4614,-0.7603,0.0657,-0.5379,-0.625,-0.4138,-0.5391,0.3948,1.1865,-0.1537,0.0545,0.6878,-0.623,0.6624,0.4997,-0.509,-0.7259,-0.1021,-0.456,-2.3116,-0.2877,0.3909,-0.4038,-0.7811,0.2072,-0.0681,-1.0622,0.2632,-0.046,-0.6368,-0.5115,-0.2041,0.1949,-0.679,0.2269,0.1039,-0.288,-0.8508,0.0879,0.5522,-0.4361,-0.3005,0.0742,-0.4776,0.2603,-0.1511,-0.1399,-2.1325,-0.1463,1.1503,0.2527,0.7582,0.7507,-0.221,0.4264,-1.9763,0.1576,-0.9523,0.2011,0.1601,0.2208,0.2859,1.7217,1.8279,0.332,-0.2115,-0.5064,-0.7615,0.0863,-0.3847,-2.2548,-5.6944,0.4172,0.4577,-0.1862,0.317,-0.3473,-0.0539,0.6073,-0.0904,-1.9561,-0.4241,-0.256,0.3194,0.1107,0.1084,0.1378,0.6569,0.4963,0.0687,-0.0718,-0.2251,0.8578,3.4136,0.2863,1.4908,0.5435,0.4976,0.0964,0.1488,0.619,-0.5358,0.0195,0.5143,0.1113,0.2004,-0.0567,-0.0259,1.108,-0.0077,-0.7267,-0.293,0.5691,-0.2615,0.1107,-1.4333,-0.2595,1.1274,-0.4218,0.6421,0.2462,-1.125,-1.415,0.1118,-0.3787,-0.7495,1.325,-0.1463,-1.4422,0.738,1.1071,0.5023,-2.22,-0.01,0.3457,0.037,3.0185,-0.1703,0.3275,-3.3129,0.5119,0.0062,-1.0263,0.0361,-1.003,-0.5493,-0.0099,-0.3539,0.5568,0.078,-0.0447,-0.2386,-0.6181,-0.0779,-0.1271,-0.1831,0.3364,-0.3572,0.1117,0.2265,-0.4653,0.1855,-0.572,-4e-04,-0.2055,-0.3121,0.0842,-2.0131,1.3801,0.3096,0.9359,-0.0399,0.3597,-0.2652,0.1396,-0.1662,0.2346,-0.1127,-0.1619,-0.1068,-1.0275,-0.3239,0.4457,-0.3751,0.4018,0.3,-0.8913,0.1237,0.3791,-0.283,-0.2856,-0.1729,-0.7204,0.5862,-0.8344,-0.0646,0.0529,0.3935,0.0476,-0.0868,-0.1896,0.3718,-0.0244,-0.0406,0.0153,-0.5584,-0.8478,-0.0016,1.3939,0.2993,1.0299,-0.6304,-0.9905,-0.1633,2.0382,1.5326,0.5232,0.2121,0.0731,-1.1565,0.5387,-0.3125,0.059,0.0636,-0.0941,-0.3255,-0.1583,-0.693,-0.1778,0.0369,0.8169,1.3363,0.5955,-0.0129,-0.955,0.5937,-1.212,0.5268,-0.9213,-0.2788,0.4924,0.0801,0.0043,0.3387,0.2048,-0.0099,-0.7875,0.4637,0.7919,0.2647,-0.425,-0.2428,-0.506,-0.2813,0.4439,-0.3406,-0.2598,-0.0562,0.7071,-0.5416,0.4225,0.5415,0.9908,-0.1009,-0.7897,0.6533,0.5511,0.0487,0.0079,1.4138,-0.3125,0.3405,0.5803,0.2049,-1.0101,-0.1017,-0.0318,-0.2135,-0.1842,-0.8909,-0.0535,0.0497,0.0191,-0.1443,-0.2621,-0.2391,0.7524,0.511,0.0498,0.2458,-0.1174,0.1626,0.574,0.0821,0.1974,-1.1788,-0.2345,-0.1575,0.2132,1.0389,-0.8452,-0.3468,-1.1127,-0.2597,-0.3904,0.2853,-0.0486,1.6062,3.184,0.0179,-0.1085,0.3756,1.4805,0.2905,0.0754,0.0207,0.1274,0.2428,0.4449,0.294,0.4069,0.7309,1.4525,0.0676,1.1592,-0.1423,0.1394,-1.0266,1.7858,1.7736,0.2097,0.6374,1.8155,-1.6375,1.3883,0.8301,0.1651,1.1021,0.5247,0.455,0.1432,0.2727,-0.0745,-0.0846,-0.5786,1.7083,1.2833,0.8302,0.811,0.2489,0.1048,0.8266,0.175,-0.4411,1.4233,-0.4747,0.2883,-0.203,-0.1287,-1.4004,1.1598,-0.4582,0.2824,0.3409,-1.0149,0.3892,-0.1441,0.0201,0.3581,-0.5158,-0.027,-0.1553,0.447,0.4643,1.2533,-0.0262,-0.0547,-0.0265,0.058,0.6367,-0.1722,0.4031,-0.2067,-0.0892,0.1841,6e-04,0.4528,-0.0542,-0.2419,0.0188,0.0579,0.0183,-0.0133,-0.3239,0.1847,1.0244,0.0126,0.5275,-0.6678,0.8393,-0.0098,0.0706,0.4384,-0.1989,0.3834,-0.8549,0.4355,0.4833,-0.4655,-0.0375,0.0841,0.4683,-0.3537,-0.5555,-0.5678,-0.2831,-0.8911,0.5011,1.0001,-0.3185,-0.5999,0.3239,-0.2007,0.7724,0.106,0.4356,-0.0184,-0.0459,-0.1655,0.1276,0.0165,-0.4789,-0.4869,-0.4233,-0.026,-0.5403,-0.3511,0.1046,0.2079,-0.9469,-0.1647,1.0075,1.0266,-0.6345,-0.3522,1.4088,-0.0684,-0.362,-0.1338,-0.5756,-0.3918,0.2273,1.6185,0.5604,0.0437,-0.7279,0.1818,0.0256,-0.3369,0.2334,1.2933,0.5244,-0.0731,-0.3627,1.0542,0.7292,-0.1823,0.1031,0.1048,0.3718,-0.2388,0.339,0.0468,0.1662,-0.0669,0.0392,-0.0545,-0.3728,0.1127,0.4882,0.0859,-0.111,-0.3311,0.4631,-0.1692,-0.1761,0.088,-0.4782,-0.285,-0.2233,-0.1141,-0.1837,-0.0942,-0.0269,0.3028,-0.679,-0.1274,-0.2718,-0.1713,-0.341,-0.156,-0.5206,0.2347,-0.2444,-0.6306,-0.4459,-0.4021,0.2828,-1.0083,0.3065,0.5747,-0.2592,-0.0803,0.9753,0.1842,0.0786,-0.0392,0.8487,3.785,0.3017,0.2121,-0.1258,0.0661,0.3093,-0.327,0.2265,0.1466,-0.4962,-0.1829,0.683,1.8229,0.8469,-0.3101,-1e-04,0.4691,0.5661,0.3699
Lichen Planus,-0.4436,0.1773,-0.1969,-1.3909,0.5259,0.7601,0.8987,0.0464,0.1575,-0.9774,0.3469,0.2837,-1.21,0.4108,0.3736,0.5351,0.631,0.1386,-0.53,0.229,1.7748,-1.2952,-1.1335,-0.961,0.65,0.238,-0.0114,0.9003,0.7272,0.7737,-0.2513,-0.5049,0.0312,1.076,-1.2335,-0.8127,1.4619,-0.3105,0.3979,-0.1591,-0.3276,-0.4662,-0.0204,0.0736,1.0965,0.1855,-0.4319,0.0838,0.363,-0.1105,-0.8846,1.0049,0.0926,0.0028,0.1189,-0.2237,0.5864,1.3941,0.0327,0.7156,0.3224,0.4663,-0.3366,2.4896,-0.071,1.0268,-0.7501,-0.5019,0.4421,0.3247,0.0028,0.8136,0.7892,-0.6953,0.5858,0.7697,-0.2477,0.3545,-0.3881,1.3531,0.7285,-0.4518,0.337,-0.3086,-0.9438,-0.9228,0.4837,-0.5896,-1.6152,-0.9516,0.0286,0.2443,-0.1854,2.3012,-0.5778,-0.597,-0.0229,0.6632,1.6494,-0.1059,-0.3367,1.6625,-0.185,-0.705,0.1644,-0.4764,0.3933,0.5425,0.2287,0.4822,-0.0805,-0.8034,0.0867,-1.1389,0.5124,0.0899,-1.2788,0.0943,1.7608,0.591,0.8774,0.2503,-0.1124,0.2657,-0.0647,-0.9101,0.3594,-1.2565,-0.0491,-0.1734,0.1143,0.068,0.1685,-0.1757,-0.5493,0.4622,-1.5971,-0.7656,0.2679,0.1965,-0.0578,0.7978,-0.2395,0.1597,-0.1903,0.0456,-0.2843,0.6527,-0.0927,0.6605,-0.2029,-1.0473,0.3038,-0.1214,-0.1708,-0.8616,0.0192,0.2675,-0.1037,-0.3133,-0.8601,-1.0498,-0.2482,0.6252,0.1677,0.2731,-0.4188,0.1364,-1.0136,0.5066,0.419,-0.4061,0.6547,1.0904,0.9901,-1.1511,0.4197,1.212,-0.7767,-0.3201,0.682,1.0073,0.07,-0.4896,-0.0083,0.1059,-0.9512,1.334,-1.1248,-0.2598,-2.3404,0.5796,-0.0243,-0.3635,-0.9495,0.0125,-0.4169,-0.6104,-0.3082,0.8455,1.1539,0.5802,-0.1094,0.7655,-0.3705,-0.5215,0.5501,0.2833,-3.7738,0.1649,-1.3595,-1.2149,0.3132,-0.8837,0.6274,-0.669,0.0861,0.8149,2.111,-0.6077,0.7841,-0.6692,-0.1037,0.5274,-0.3512,-0.1515,0.1868,-0.57,0.1377,-0.2234,0.7235,-0.8561,-0.4804,-0.6265,0.8783,0.4892,0.9512,-0.0166,-0.6079,-0.6174,-0.0158,-0.6619,-0.1453,0.6809,0.208,-0.7102,1.1212,-0.1456,-0.9577,-0.1478,0.2154,0.1024,0.7043,0.5456,-0.3913,0.8241,-0.55,-0.3308,-0.0215,0.4777,-0.1585,-1.3164,-1.4513,0.9992,0.1815,-0.0387,0.5331,-0.6905,-0.7416,-0.5618,0.0462,-0.0086,-0.7715,0.159,-1.2519,0.1396,-0.3629,-0.5009,1.2293,-0.2625,-0.6612,1.2262,-0.7429,-1.3705,0.3082,-0.0524,-0.6685,-2.0012,-0.5527,-0.1119,0.4067,-1.2539,-0.1385,-0.6622,0.2266,-0.9785,-1.1156,0.4759,-0.3093,2.891,-0.3237,0.1369,-0.2162,0.1042,0.5885,-1.0956,2.0082,-0.3893,-1.0505,-0.2554,0.3051,-1.0495,-1.4024,-0.3711,-1.9141,-0.8864,-0.9886,0.7909,-0.729,-0.8027,0.0126,-0.0472,0.2797,0.4316,0.3123,-0.2416,-0.3762,0.3877,0.2931,0.0748,-0.7757,-0.3831,-0.9434,-0.3531,0.8459,-0.0513,-0.3888,0.2912,-0.0497,0.0427,-0.7475,0.7917,0.7691,-0.5763,-0.7123,-0.1631,-1.4736,-0.4095,-0.2749,0.0686,0.5714,-0.8774,-0.4477,0.6864,0.7257,-0.4048,-0.4975,0.2299,0.4729,0.4827,2.6063,0.488,3.061,-1.4795,-0.2491,-0.601,-0.8873,0.7512,-0.0446,0.2048,-0.3228,0.6471,0.5443,-0.3817,-0.243,-0.9891,-0.3306,-0.1201,-0.2938,0.6881,0.2609,-0.2629,0.5489,0.3715,-0.9473,-0.3389,-0.3057,-0.3197,0.8045,-0.0999,0.1179,-0.0865,0.422,-0.2018,0.5936,0.1647,0.277,-0.1293,-0.2406,0.7573,0.47,0.5774,-0.0169,0.3895,0.1545,-0.5313,-0.0539,0.4075,-0.8024,-0.4483,0.2066,1.7466,1.1722,1.0267,-0.6899,2.1442,1.1369,-0.1569,0.0394,0.0731,-0.0852,-0.0044,-0.9097,-1.2556,0.0806,0.4467,-0.286,-0.8526,-1.3783,0.0338,-0.5103,-0.6966,-0.5393,1.5106,0.8888,1.1327,3.3559,2.3672,0.7574,1.7029,2.1048,-2.2161,0.2488,2.1592,0.6092,-0.4417,0.4154,0.7509,-0.8611,0.3887,0.4983,-0.024,0.8513,2.2749,0.648,0.6121,0.2656,-0.8385,0.1364,0.2856,0.4318,1.0461,-0.3218,0.1822,0.2278,0.5544,-0.6258,-0.2786,-0.032,-0.9668,-0.3394,0.4078,-0.1527,0.5472,0.0277,1.0639,0.9028,0.7911,0.2654,-0.9135,0.6775,0.0737,0.2167,-0.6028,0.0667,0.2777,-0.1856,-0.0327,-0.9611,0.9709,-0.8534,-0.3936,0.5346,0.0621,0.2927,0.2607,0.2353,-0.9301,0.2634,0.0581,-0.1427,2.473,0.0838,-1.366,0.9658,-1.8907,-0.775,-0.3528,-0.6823,-0.8335,-0.3863,2.6293,-0.4585,0.2395,0.1687,0.741,0.034,0.551,-1.2739,0.0166,0.5698,0.3687,-1.4679,-0.2707,-0.6851,0.092,0.399,-0.577,0.1772,-0.054,0.5722,0.2697,-1.0846,0.0834,0.5047,-0.4142,0.2127,-1.1363,0.2594,-0.5394,-0.3108,-1.2091,0.5684,0.6081,-0.1836,0.1841,0.3831,-0.5831,-0.7356,2.6521,-0.1461,-0.1562,-0.3612,-0.4704,0.0805,-1.0051,-0.5769,0.0427,-0.6759,-0.3196,-0.1177,0.0589,1.1013,2.1639,-0.4056,0.5827,0.0433,0.2977,0.6839,-0.4268,-0.1698,0.2207,-0.0489,-1.2994,0.5697,0.2935,-0.0899,-0.5951,1.6472,1.21,0.3707,0.305,0.848,0.3748,0.2913,-0.0688,-0.0452,-1.7008,-0.1157,0.425,0.656,-0.2523,0.4748,0.3198,0.8832,0.2539,0.1625,-0.0659,-0.0223,0.5703,-0.705,-0.0728,0.2001,-0.7538,0.2516,0.5679,0.275,2.486,0.3166,0.1128,-0.4449,1.612,1.7257,0.1754,-0.5527,0.4749,-0.9772,-0.0673,-0.4146,0.077,0.3093,1.0029,-0.0437,0.3355,-0.4575,-0.464,0.245,0.2025,1.8393,0.1324,-0.5119,-0.5992,-0.2801,-0.1014,-0.0518,0.3939,-1.2337,0.0629,0.2773,0.5821,0.1611,-0.3614,0.1915,-0.3994,1.0692,1.0575,-0.072,-0.0879,-0.013,-0.9293,-0.1701,-0.2438,-0.7409,0.4372,0.121,0.0249,0.8044,2.2194,0.414,0.1167,0.5224,-3.1243,0.339,0.2975,1.1297,0.0243,-0.4362,0.4016,0.0398,0.3262,1.3167,-0.9135,0.1437,0.1368,0.1871,-1.2625,-0.1166,-0.333,0.1262,0.4372,-0.5653,0.5464,0.0602,-0.6913,-1.1639,-0.9671,0.2231,0.9345,-0.5742,0.8871,5.4546,3.2688,1.9254,0.5823,0.9232,-0.6326,0.4762,0.555,0.2559,0.2954,0.2445,0.4608,-0.1086,0.6178,-0.8256,-0.3779,-0.7236,-1.1836,-1.4342,0.4453,0.4916,-0.0619,-0.8949,-0.9643,-0.0557,0.0488,0.1881,-0.0035,-1.861,-0.6122,-0.2965,0.3932,-0.3443,-0.2354,-1.9367,-0.3559,-0.9378,-0.0925,-0.5609,0.4701,-0.2316,-0.31,-0.3324,-0.9636,1.0261,-0.8733,-0.5359,-0.3736,-0.8368,0.7367,1.2841,-0.0088,-0.7113,-0.0276,-0.0863,0.3188,0.2429,-0.2515,0.5802,-0.4141,-0.498,-1.2378,-1.3703,-0.7994,-0.28,0.1004,0.4192,-0.1953,-1.7149,1.1888,-0.429,0.1013,0.6035,0.0443,0.8447,0.5414,-1.1495,-0.0038,-0.1582,2.5448,0.3571,-0.0893,-0.4999,-0.4604,0.4005,0.2974,0.5909,-0.3341,-0.5655,0.5463,-0.0369,-0.6005,-0.6937,-0.4678,-0.7186,0.8141,0.0932,1.0185,-0.3527,-0.2529,-0.8808,0.1953,0.0117,0.8152,0.0894,-0.4608,-0.1563,1.7493,0.0366,-0.3467,-0.8689,0.2271,-0.0109,-0.3794,-0.3672,-1.6921,-0.3557,-0.5554,0.6568,-0.4115,-0.7151,-0.648,-1.1357,0.887,0.5758,-0.0198,0.3318,-1.2777,-0.2376,1.2762,-0.7559,-0.2307,0.37,-2.1654,-0.3406,-2.5015,0.2122,-0.4457,-0.8636,-0.0779,1.305,-0.4256,-0.0176,0.8496,-0.3514,-1.5244,0.2007,0.0618,1.4724,-0.1726,-0.5522,-0.9083,-0.7976,-0.0066,-0.3265,-0.2212,-1.1274,-0.1681,-0.1557,0.4496,-0.2244,-1.2475,2.406,-0.2392,-0.1573,0.5873,0.2301,0.4629,-0.7199,-0.1135,-0.5235,0.7916,-0.0713,0.0537,-0.0349,-0.3493,-0.8985,-0.211,0.3703,1.0134,-0.0643,0.0352,-0.8198,-0.1011,0.3088,0.2451,-0.5571,-0.4563,0.415,-0.3006,1.3888,0.1608,0.221,-0.372,-0.8692,-0.7144,-0.3774,-0.1305,-2.9373,3.3527,-0.7436,-1.047,0.6655,0.5578,2.4169,-1.3429,-1.1007,-0.0127,-1.3956,-0.0507,-0.2684,0.5878,-0.6475,-0.2679,1.3177,0.6989,0.0887,0.4952,0.7001,0.9029,0.9241,0.824,-0.4687,1.357,-0.2999,1.2088,0.7487,0.6715,-0.0435,-0.2797,-0.0702,-0.5033,-0.792,-2.6347,-1.9384,-0.58,-1.1179,0.1159,-0.8882,0.3583,0.1639,-0.2203,0.9022,-0.3784,-1.6606,0.325,0.9066,0.3634,0.7543,0.7916,-1.254,2.1655,0.2031,0.1316,-0.7436,2.114,0.3286,-0.1169,-1.1117,-0.1253,0.128,0.1166,0.6115,0.2117,-0.9507,0.0564,0.1009,2.0793,-0.1628,-0.6525,-0.8744,-0.6971,-1.0418,0.8626,0.2565,0.115,0.0839,-0.3732,-0.1464,1.0023,0.0425,-0.9572,-0.2313,-0.2249,0.0689,0.5236,-1.6117,-0.8591,-0.676,-0.4051,-0.0519,1.1633,0.6084,-0.1064,-0.7918,0.5265,-0.0721,-0.5002,0.3132,0.6931,-0.4298,-0.9146,1.0884,-0.8908,0.17,1.3076,-0.6733,0.2615,0.1118,-1.288,-0.1897,0.3695,0.4372,3.3343,-0.5957,-0.4253,-1.261,-0.2572,-0.5654,-1.6855,-0.7824,-0.0738,0.1094,1.1052,-0.3702,-0.4852,0.0995,-0.6264,-0.0826,0.3667,-0.7373,-1.1645,-0.0695,0.0414,-0.7535,-0.4906,0.2263,-0.9032,-0.7622,0.4637,1.5795,-1.244,0.4334,0.651,-0.6601,-0.4087,-0.7191,0.6975,-0.7294,0.255,0.1235,-0.4696,-1.0911,0.1017,1.2374,-0.5392,-0.4619,0.4467,0.2587,-0.7415,-0.553,-1.1953,-1.5817,-1.3591,1.9629,-0.0519,-0.1574,0.3644,-0.3172,-0.5971,-1.9214,0.3358,-0.3957,0.9705,0.4973,-0.1331,-0.1827,1.5827,1.6497,-0.2422,-0.1863,-0.3935,-0.4308,0.8438,-0.7699,-2.2482,-3.5129,0.7419,0.5556,-0.78,0.7526,-0.8976,-0.2159,0.4784,-0.8334,-0.9441,-0.5712,-0.4814,1.0929,0.046,-0.7842,0.2928,0.4629,0.4487,0.464,0.074,-0.3941,1.8409,2.4477,0.3072,-0.3599,-0.0119,0.4379,-0.0117,0.2186,0.7467,-0.8263,0.2213,0.879,0.3739,-0.0288,0.1819,-0.1794,0.0665,-0.5972,-0.8423,-0.4601,0.8834,-0.7282,0.3594,-0.5364,-0.2381,0.3544,-0.3625,0.6697,0.1573,-0.9649,-0.8973,-0.1694,-0.2222,-0.7399,1.369,-0.3983,-1.931,0.7608,2.4799,0.8864,0.3137,0.2894,0.567,0.1924,0.8939,-0.0358,1.3218,-2.956,0.5381,0.2285,-1.6683,-0.1135,-1.6366,-0.3138,0.0377,-0.6209,0.6876,-0.5173,-0.2381,-0.5768,-0.5234,0.5584,-0.1553,-0.4628,0.6356,-0.8052,-0.0187,0.5354,-0.2375,-0.1224,-1.0594,-0.231,-0.2139,-0.471,0.4335,-2.6702,2.0923,1.2868,0.3516,0.1738,0.7813,-1.0006,0.552,-0.1099,0.552,-0.1566,0.3674,-0.029,-1.2842,0.0415,0.4297,-0.1481,-0.0467,0.5936,-0.6335,-0.074,0.8427,-0.1471,0.1983,-0.1751,-0.8623,0.7752,-0.8872,-0.5317,0.0067,0.4184,-0.1794,0.5725,0.032,0.2736,0.3721,0.367,-2.01,-0.6376,-0.4831,-0.1155,1.6397,0.6776,0.5379,-0.5211,-2.0159,-0.5022,2.3779,1.8503,-0.0983,0.0342,0.627,2.0125,-0.4118,0.4406,-0.0602,-0.1045,-1.0594,-0.4935,-0.2868,-1.0166,-0.8484,-0.332,-0.5653,0.9948,0.6801,-0.1671,1.1732,0.3218,-1.4029,1.3205,0.495,-0.2087,0.7052,0.5823,0.1256,0.0304,0.3192,-0.2756,-0.7635,0.7233,-0.5239,0.5148,-0.2252,-0.1432,-0.3138,0.1192,0.35,0.1119,0.2946,0.2964,-0.6149,-0.8044,0.1149,0.0807,0.7507,0.3045,-0.4405,1.0122,0.6371,0.1877,0.0141,0.5256,-0.1292,0.484,0.5905,0.7275,-0.3017,-0.2774,-0.9887,-0.3402,-0.1306,-0.1253,-0.2006,-0.7639,0.417,-0.2341,0.0924,0.1896,1.6292,0.2661,0.1604,0.4987,-0.0723,0.5231,-0.2253,-0.7432,-0.2854,-0.9924,0.0169,0.1529,0.2028,1.8243,-1.3959,-0.4516,-1.8608,-0.1206,-0.345,0.4351,-0.5833,1.9381,3.309,-0.1285,0.0085,0.4133,1.5876,0.9274,0.1232,0.2859,-0.1875,-0.5713,-0.597,-0.6045,-0.5804,0.8007,1.5099,0.3454,1.2112,0.1936,1.0578,1.0632,1.6718,1.5686,0.0702,1.95,2.3266,-1.3101,1.2114,0.6777,0.2333,1.2505,0.7531,0.8659,0.5134,0.8518,-0.7715,-0.1711,0.746,2.656,1.464,1.2772,1.6176,-0.2177,1.1694,0.6633,0.3181,-0.4407,0.7195,0.3322,0.7645,-0.0801,0.2909,-0.456,1.4299,-0.8308,0.4876,0.5336,-1.7624,0.6576,-0.3468,0.0035,0.6407,-0.5167,0.35,0.0519,0.3553,0.7909,1.4512,0.0939,-0.085,-0.3855,-0.2439,0.7821,0.1165,0.4873,-1.0927,-0.1079,0.3229,-0.3331,0.9498,-0.1714,0.1476,-0.0093,0.396,0.1646,0.4895,-0.5411,0.4488,-1.0965,0.3468,1.1814,-0.1992,0.3109,0.214,-0.8976,0.4528,-0.5952,-1.4353,-0.8891,0.611,0.0232,-1.124,0.2701,-0.3506,0.495,-0.3233,-0.856,-0.0125,-0.3474,-0.336,0.8223,0.9506,-0.1937,-0.1054,0.4946,0.0196,0.5275,1.092,0.1164,0.2811,-0.6305,-0.1676,-0.8042,-0.1116,-0.29,-0.4282,-0.5781,-0.3004,-1.665,-0.512,0.2659,0.4029,0.2951,-0.5369,-0.53,0.9361,-0.4521,-0.2027,2.391,0.4014,0.3678,-0.3137,-0.1171,0.4145,0.2592,2.2567,0.6345,0.6436,-1.5899,0.4079,-0.0012,-0.4731,0.3301,0.4481,0.6109,0.0632,0.5669,0.8712,0.6742,0.0155,0.3877,0.9914,0.8005,-0.0946,0.568,0.1114,-0.2261,0.2329,0.3903,0.081,-0.5268,0.6296,0.3926,-0.2185,-0.4948,0.2821,1.155,-0.1772,-0.261,0.1078,-0.8171,-0.288,-0.0883,-0.8936,0.3151,0.2836,0.3881,0.4995,-0.5465,0.2025,-0.2572,0.0145,-0.0721,-0.3802,-0.5108,0.4798,-0.1137,-1.0588,-0.8063,-0.4319,0.4229,-1.3016,0.457,0.8292,-0.2116,0.5981,1.3735,0.2866,0.0536,-0.0851,0.4458,3.2684,0.3522,0.4971,-0.4174,0.3832,0.4119,0.0382,-0.1072,0.3477,-0.2509,-0.0965,1.3003,1.4722,2.079,-0.1924,0.1326,0.1488,0.7503,0.4656
Lichen Planus,-0.1531,0.6783,-0.3062,-0.8681,0.144,0.5055,0.9041,1.8141,0.1661,-0.5578,-0.0938,0.4757,-0.595,0.1931,0.1021,0.2432,0.1744,0.976,0.1278,0.6938,1.709,-0.8787,-0.5779,-0.0659,0.3132,0.2047,0.0556,0.6453,0.5829,0.0695,0.9267,-0.3686,0.2818,0.4538,-0.5059,0.0666,0.3891,0.1299,0.2659,-0.3825,-0.2357,-0.0578,-0.1219,-0.1024,0.7398,0.4864,0.1359,-0.2401,0.5759,-0.0652,-0.4316,0.9678,0.1244,-0.0344,0.066,-0.1159,0.4637,0.2785,0.6502,0.3978,0.4735,0.2625,0.5369,1.8874,0.3095,0.708,-0.3575,-0.2884,0.4399,0.3313,0.1902,0.421,0.3882,-0.112,0.1647,0.2478,-0.2744,0.205,0.0233,0.2497,0.3449,-0.1172,0.073,-0.0671,-0.4132,-0.331,-0.009,-0.3417,-1.1135,-0.7478,-0.1128,-0.0972,-0.2901,1.7347,-0.39,-0.5741,-0.1257,0.2625,1.6281,1.2927,-0.0793,1.1018,-0.1372,-0.5726,-0.0753,-0.2717,0.2003,0.8054,0.1828,1.0154,-0.1985,-0.6546,0.1959,-0.4722,-0.9518,-0.1107,-0.3786,-0.068,0.7435,-0.2352,0.1646,0.3598,-0.342,0.1561,-0.5631,-0.5642,0.4512,-0.8117,0.2315,0.0253,0.0336,0.0164,-0.5493,0.2064,-0.667,0.1241,-0.3701,-0.988,0.5097,-0.2989,0.6376,0.3132,-0.4457,-0.0348,-0.1922,0.0229,0.5189,0.1599,-0.5762,-0.0173,-0.0704,-0.3007,0.0065,-0.1104,0.3107,-0.7866,-0.5062,-0.2116,-0.0929,0.4098,0.069,-1.6454,-1.2756,0.6074,-0.0401,0.5024,-0.872,-0.5313,0.0956,1.4211,1.0789,-0.4499,-0.4594,0.2637,0.2502,-0.678,0.3825,0.5644,-0.5973,-0.9803,0.71,-0.5833,-0.2482,-0.5074,-0.2533,-0.1308,-0.7858,0.9308,-0.3905,0.3665,-0.4917,0.1268,-1.2199,-0.5087,-1.0643,0.6937,-0.3918,-0.4094,-0.9307,0.2448,-0.2168,1.0722,0.4444,0.5968,-0.3143,-0.4553,0.5102,-0.7248,0.3015,-0.53,-1.1105,0.3397,0.9602,-0.3771,0.4528,0.1047,-0.1122,0.5886,1.4297,-0.3747,0.6513,-0.2841,-0.129,0.2347,0.1127,-0.0644,0.5938,0.2353,-0.0286,-0.3615,-0.0685,-0.3738,-0.2703,-0.1199,0.703,0.0837,0.6378,-0.1955,-0.5371,-0.0451,0.0618,-0.3126,0.5026,0.0783,0.1675,-0.5276,0.2605,0.1301,-0.5709,0.2556,0.2027,-0.5632,0.2922,0.1843,-0.2896,0.9171,-0.597,-0.238,-0.219,0.3207,0.3413,-0.8514,-0.8752,0.0016,0.0248,0.351,0.2891,-0.6797,-0.3261,-0.2016,-0.2497,0.012,-0.1472,-0.0605,-0.376,8e-04,-0.2565,-0.3824,1.5745,-0.0442,-0.6736,0.3774,-0.7123,-0.2259,0.1459,-0.2918,-0.6551,-1.1221,-0.1907,-0.5227,0.2503,-1.0156,-0.6382,-0.3007,0.0654,0.0012,-0.7643,-0.122,-0.6498,0.4247,-0.4085,-0.534,0.2127,0.0097,-0.3596,0.1438,2.1062,0.0885,-0.4685,-0.2496,-0.0126,-0.0051,-0.9315,-0.4748,-0.6894,-0.5589,-0.4672,0.4392,-0.835,-0.473,-0.4515,-0.8147,-0.5077,-0.2857,0.0509,-0.0325,0.5615,0.3042,-0.0724,-0.0374,-0.8425,-0.2125,-0.3297,-0.242,0.1292,-0.3373,-0.0448,0.028,0.8158,0.1539,-0.6642,0.5838,0.0741,0.0094,-0.1891,0.2667,-0.8586,0.0399,-0.2643,-0.0941,0.0605,-0.509,0.1956,0.3565,1.1897,-0.2305,-0.277,0.1319,0.2023,0.4065,1.541,0.1625,1.9155,-0.7122,0.5043,-0.4876,-0.7524,0.1798,-0.3723,0.1475,-0.2777,-0.1167,0.9133,-0.1038,-0.2652,-0.0789,-0.2158,-0.4203,-0.2061,0.6883,-0.3003,-0.1856,-0.0613,0.155,-0.1326,-0.1314,-0.0829,-0.1737,0.1758,-0.048,0.3973,0.0455,0.8099,-0.002,0.5525,-0.0402,0.0684,-0.266,0.1608,0.0095,0.2756,1.1751,0.1866,0.325,-0.1365,-0.6133,-0.2585,0.0349,0.1336,0.0419,0.0723,0.9547,1.1976,0.562,-0.295,0.3405,0.637,-0.3204,0.1684,-0.0933,-0.2396,-0.1782,-0.9347,-0.5257,-0.0237,0.3672,0.2555,-0.2787,-0.6033,-0.0817,-0.1949,0.1373,-0.4965,0.1561,0.5848,0.1906,1.5516,2.2857,0.4155,1.2187,0.6962,0.4103,0.3913,3.2005,0.2806,-0.5507,-0.0185,0.1257,-0.2808,-0.1392,-0.2286,-0.406,0.5377,2.0219,0.1655,-0.6583,0.2206,-0.6582,0.5517,-0.0184,0.4316,-0.0013,-0.0716,0.3267,-0.0954,0.5058,-0.1752,-0.0527,-0.0427,-0.5143,-0.0078,0.182,0.1239,0.2347,-0.1276,0.0015,0.564,1.5014,0.4327,-0.2585,0.273,-0.0104,0.0806,-0.6108,-0.4151,0.1311,0.0989,0.4947,-0.4588,0.563,-0.2672,-0.0066,0.6356,-0.119,-0.0739,0.4885,0.0583,-0.0508,-0.0877,-0.0166,-0.3567,1.4309,0.1902,-0.3825,-0.1385,-0.9518,-1.2328,0.1067,-0.2207,-0.5611,-0.0248,1.8613,-0.6486,-0.0469,-0.0178,0.5851,-0.2593,0.5838,-0.5652,0.1595,0.8814,0.2821,-1.3262,-0.4265,-0.4807,0.3427,0.2569,-0.2748,-0.0045,-0.1116,-0.0358,-0.1468,-0.7537,0.1929,0.195,-0.1723,0.0798,-0.6752,-0.1392,-0.6015,-0.1216,-0.504,0.5037,0.184,-0.2534,-0.0691,-0.123,-0.2961,-0.9205,1.4795,-0.4243,0.2053,-0.251,-0.2669,0.0589,-0.2083,-0.3753,0.2848,-0.6625,-0.849,-0.115,0.3645,-0.5671,-2.7159,-0.2889,0.1405,0.1557,0.2256,0.2455,-0.1714,-0.6718,-0.2436,0.0333,-0.7957,0.015,-0.3616,-0.0957,-0.4746,0.8019,0.8544,0.0318,0.5911,0.2618,0.0662,-0.3355,-0.12,-0.2635,-0.1494,-0.1045,0.1806,-0.0213,0.139,0.3452,1.1768,-0.1101,0.0639,0.124,0.2477,-0.1152,-0.1736,-0.6268,0.1023,-0.0661,-0.3524,0.0037,-0.2579,0.3119,2.0845,0.2064,0.1838,0.2758,1.3521,1.8701,0.1125,-0.5122,0.2447,-0.4056,0.2245,-0.1883,0.2624,0.2526,1.0188,-0.1457,0.2642,0.1729,-0.4321,0.0479,-0.1603,-0.431,-0.0435,-0.4276,-0.7873,-0.2155,-0.3125,0.1462,0.1013,-0.5628,-1.2943,-0.1172,0.2474,0.3647,-0.3421,1.5903,-0.3611,0.6735,0.7374,-0.12,-0.2936,-0.1961,-1.1575,-0.5842,-0.2629,-0.4939,0.0863,-0.0644,0.0108,0.141,2.0076,-0.0207,0.1897,0.0972,-0.7641,0.8103,0.3579,1.1875,0.1814,-0.0746,0.2522,0.0273,0.4453,0.1598,-0.588,0.1125,0.0664,0.0648,-0.5264,0.2239,-0.1576,-0.2514,0.1832,0.4431,0.5885,0.1356,-0.3059,-0.6902,-0.578,0.2104,0.5488,-0.5497,-0.3573,4.3653,2.9096,2.1782,0.5274,-0.1734,-0.2916,0.0559,0.2555,0.2989,0.2688,-0.0959,0.6735,0.2504,0.2807,-0.7672,-0.1365,-0.2046,-0.7334,-0.514,0.3018,0.4337,-0.115,-0.3187,-0.5949,0.0374,0.1957,0.1955,-0.0351,-0.8228,-0.4544,-0.25,0.1768,-0.2564,-0.1236,-1.3678,-0.2645,-0.9477,-0.2785,-0.8314,0.3308,-0.0324,-0.0834,-0.2052,-1.4123,0.7736,-0.5496,-0.2909,0.1154,-0.5414,-0.0477,0.3777,-0.1523,-0.2648,-0.1727,-0.2917,0.737,-0.3004,-0.2487,0.0014,-0.0618,-0.4529,-0.3029,-0.433,-0.4162,-0.0118,0.0644,0.2976,0.2041,-0.8379,0.6016,-0.5524,-0.2798,-0.4191,-0.3425,0.4789,0.4048,-0.4153,0.0148,-0.11,2.5075,0.5918,-0.1129,0.1116,-0.1457,0.0306,-0.1029,0.4875,-0.3755,-0.3888,0.2449,-0.1005,-0.0964,-0.2374,-0.1336,-0.4645,0.3468,0.111,0.5039,-0.4414,-0.426,-0.6857,0.0768,-0.0538,0.313,-0.0254,-0.0277,-0.2082,0.5555,0.0526,-0.3346,-0.549,0.4454,-0.056,-0.3387,-0.1142,-0.9844,-0.1867,-0.2392,0.1014,-0.6457,-0.6252,-0.4216,-1.248,0.4073,0.0486,0.0037,-0.093,-0.7909,-0.2808,0.6938,-0.0918,-0.0395,-0.0446,-2.3775,-0.5877,-2.7822,0.0711,-0.5883,-0.5601,0.1184,0.9989,-0.3035,0.0395,0.1058,0.121,-1.2551,-0.3511,-0.2886,1.0742,-0.2547,-0.4771,-0.1133,-0.2492,0.8706,-0.2947,-0.577,-0.7118,-0.1736,-0.0987,0.0713,-0.3123,-1.3721,1.5668,0.2323,-0.7486,0.4568,0.3503,0.0793,-0.3934,0.3847,-0.1258,0.6175,-0.0814,-0.1945,-0.1011,0.2043,-0.4313,0.2018,0.3034,0.5332,-0.198,-0.4221,-0.5543,-0.415,0.1102,-0.1915,-0.3339,0.308,-0.222,-0.1067,0.1209,0.5845,-0.0953,-0.103,0.4152,-0.2555,-0.4887,-0.0183,-1.171,2.1746,-0.4894,-0.9728,0.8527,0.3363,1.903,-1.2884,-0.8874,-0.8885,-1.2046,-0.012,-0.4886,-0.3309,-0.5579,-0.6376,1.0258,0.3758,0.073,-0.0325,0.0368,0.3326,-0.4447,1.5976,-0.2228,0.975,-0.1882,0.9246,0.1745,0.4375,-0.5934,0.4909,-0.2089,0.0041,-0.6527,-1.2326,-1.3019,-0.7751,-1.1349,-0.6536,-0.7406,0.1084,0.4279,-0.0649,0.109,-0.2197,-1.3276,0.3122,0.6214,0.0994,0.9212,0.5931,-0.6335,0.2615,0.364,0.5455,-0.4783,1.8644,0.651,-0.2439,-0.4877,-0.3634,-0.1724,-0.0275,0.4359,0.1244,-1.262,0.4111,0.0474,2.3428,-0.3178,-0.0867,0.0732,-0.3795,-1.0991,0.5008,0.1157,0.335,0.18,-0.5011,-0.6458,0.7642,-0.3675,-0.5278,-0.3423,-0.2462,-0.0344,0.5864,-0.0493,-0.9619,-0.1625,-0.3915,-0.1855,1.1991,0.8335,-0.2451,-0.7682,-0.113,-0.3645,-0.1071,0.1269,1.4257,-0.2679,-0.4213,1.3703,0.6121,0.4125,0.3121,-0.049,0.1845,-0.1731,-0.6115,-0.0509,0.1817,0.1069,1.3615,-0.7025,-0.3447,-0.9144,-0.4103,-0.1297,-0.8472,-0.4711,-0.669,0.4859,0.3751,0.4915,-0.0995,-0.2817,-0.5592,0.1046,0.2035,-0.3893,-0.6,-0.3488,-0.6566,-0.369,-0.2449,0.0893,-0.3579,-0.7945,0.0929,1.4822,-1.0954,-0.0432,0.0488,-0.6297,-0.1327,-0.155,0.3924,-0.705,0.1569,-0.14,-0.3819,-0.8453,0.0871,0.6836,-0.3402,-0.2004,0.0254,0.1237,0.0808,-0.2649,-0.0723,-2.8141,-0.1348,0.8723,-0.1892,0.481,1.0783,-0.0559,-1.3089,-1.1451,0.2583,-0.6468,0.4962,-0.1419,0.1044,0.2835,1.5419,1.9424,0.6902,0.317,0.1746,-0.0292,0.6051,-0.1711,-2.6726,-4.679,0.4259,0.5794,-0.3009,0.0964,-0.0759,0.3419,0.4746,-0.2652,-0.4928,0.0092,-0.2709,1.0739,0.1371,0.6161,-0.1221,0.573,0.4211,-0.2083,0.4693,-0.2514,1.9392,0.1194,-0.0867,0.479,0.6962,0.2848,0.0091,0.7151,0.768,-0.4005,0.4001,0.3646,0.329,0.0899,-0.0116,-0.0655,0.764,-0.2581,-0.4756,0.0574,0.5515,0.006,0.4542,-0.3986,-0.0288,0.5252,-0.2692,0.5375,0.0544,-0.5401,-0.8668,-0.1096,-0.0742,-0.4494,1.0668,-0.0378,-1.2706,0.8641,1.8381,0.7246,-1.1128,0.1091,0.4711,0.2986,0.1215,0.0938,0.5517,-3.3924,0.4789,-0.2153,-0.9643,0.007,-0.8645,-0.6219,-0.074,-0.2878,0.4039,-0.2346,-0.1799,-0.2769,-0.4954,-0.0598,-0.2033,-0.2015,0.1429,-0.3021,-0.0481,0.2575,0.0263,0.1295,-0.6624,-0.1725,-0.163,-0.4435,-0.0036,-0.7245,1.0699,0.3591,-0.1273,0.0291,0.2296,-0.3868,0.3459,-0.0611,0.4397,-0.1198,-0.0899,-0.3307,-0.499,-0.3005,0.1668,-0.1895,0.8722,0.002,-0.4358,0.147,0.3667,0.2649,0.0251,-0.2764,-0.4211,0.5372,-0.6216,-0.4861,-0.045,0.2554,-0.2285,0.0726,-0.0898,-0.0378,-0.1523,0.0403,-2.2596,-0.5497,-0.5122,-0.3029,1.0651,0.743,0.0436,-0.0746,-0.5028,-0.2612,1.3026,-0.0372,0.4445,0.0086,-0.0011,-0.6834,0.1883,-0.5654,0.5921,-0.2072,-0.9103,-0.2329,-0.2313,-0.7595,-0.1013,0.4346,0.0644,0.6433,0.4914,-0.0403,-0.5965,0.2953,-0.6411,0.0041,0.0042,-0.1158,0.3728,-0.0933,0.1966,0.2448,-6e-04,-0.1158,-1.2548,0.7027,0.3438,0.3477,0.0048,-0.4634,-0.5816,-0.3411,-0.076,-0.0193,-0.4054,0.0921,-0.3128,-0.6318,-0.0298,0.1073,0.4789,-0.1593,-1.1206,0.8177,-0.0632,-0.1699,-0.2496,0.717,-0.3188,0.231,0.1417,0.2246,-0.5499,-0.2546,-1.7509,-0.5208,-0.3312,-0.3304,-0.0518,-0.2272,-0.1111,-0.413,-0.2911,-0.3188,0.9739,0.0964,-0.1589,0.271,-0.3071,0.1677,0.2329,0.2974,0.8754,-0.9576,-0.0859,0.1624,0.4825,1.8657,-0.7751,-0.2604,-1.2558,-0.0597,-0.4061,0.3496,0.5604,1.6449,2.8936,-0.3299,-0.219,0.2378,1.1103,0.1056,0.0866,0.1516,0.0742,0.3262,0.4684,0.3578,0.3213,0.4696,1.3374,0.1136,0.0617,0.0332,0.0387,0.1334,1.1309,1.0858,0.1242,1.5198,1.8315,2.7089,0.6345,0.9635,-0.2961,1.2169,0.4553,0.201,0.1629,0.2216,-0.2284,-0.2488,-0.6393,1.9935,1.1693,0.6844,0.9282,0.3812,-0.0265,0.3272,0.1011,-0.2484,0.7964,-0.4123,0.4741,-0.3231,-0.0696,-1.1703,0.7408,-0.3442,0.2627,0.3147,-0.912,0.2028,-0.8723,0.1806,0.1561,-0.5669,-0.1837,-0.1027,0.2342,0.4856,1.257,-0.1323,-0.1173,-0.0802,0.095,0.5764,-0.1541,-0.0326,-0.5933,-0.1498,0.0249,-0.2729,0.3607,-0.0826,-0.0594,0.0913,0.1434,-0.1393,-0.03,-0.4058,0.1241,0.1747,-0.1064,1.8054,-0.428,-0.5082,-0.009,-0.2388,0.4171,-0.4327,-0.2547,-0.6493,0.2141,0.7322,-0.4989,-0.1025,-0.0944,0.2589,-0.2584,-0.5582,0.3085,-0.0825,-0.6213,0.3583,0.88,-0.0396,-0.0205,0.3158,0.0356,0.6674,-0.0665,-0.0937,-5e-04,-0.5387,-0.1076,-0.4395,-0.1761,-0.2623,-0.5759,0.1789,-0.0344,-0.4039,-0.672,0.0347,0.4458,0.3039,-0.4071,0.1931,1.2085,-0.5593,0.1227,1.1529,-0.2287,-0.0646,-0.0975,0.1829,2.0127,-0.2365,1.6364,-0.3378,-0.0071,-0.8802,0.1134,-0.0327,-0.3433,0.0216,1.0006,0.875,-0.5257,-0.1377,0.8704,0.0709,-0.3414,-0.0296,0.5282,0.4489,-0.3089,0.2841,0.0204,0.2462,0.1558,-0.0382,0.0021,-0.3503,0.5581,-0.0387,-0.05,-0.0177,0.0086,0.3838,-0.0398,0.1694,0.1443,-0.0993,-0.2084,-0.1129,-0.0883,-0.0684,0.1706,0.0467,0.3202,-0.1992,-0.4795,-0.1444,-0.1156,-0.23,-0.1777,-0.513,0.0677,0.2151,-0.9554,-0.2779,-0.7788,0.2989,-1.1851,0.2171,0.4714,0.1781,-0.1654,-0.3043,0.1036,-0.06,-0.0383,0.4671,2.1997,0.2554,0.2256,-0.0558,0.1257,0.2153,-0.12,0.2057,0.2436,-0.0627,-0.1231,0.4353,0.9828,1.073,-0.2504,0.0515,0.6261,0.5139,0.4401
Lichen Planus,-0.1725,2.8556,-0.4338,-1.0401,0.2956,0.5129,-0.1372,0.6583,0.5666,-0.4554,0.6159,0.1415,-0.7346,-0.1493,0.1953,-0.867,-0.065,0.6889,-0.6308,-0.3121,0.3144,-0.6577,-1.1234,0.0744,0.079,-0.0076,0.3259,0.5857,0.6713,0.0373,-0.6383,0.3565,-0.2484,0.7752,-0.0052,-0.963,0.6182,0.0896,0.5598,-0.7418,-0.3851,-0.6001,0.056,0.1601,0.7622,0.5435,-0.0134,0.128,0.1604,0.2348,-1.13,0.8347,0.52,0.5266,0.1165,0.0097,-0.4904,2.8154,0.1709,0.3497,-0.2132,0.5907,0.7127,0.5315,0.2379,0.79,-0.6801,0.1111,0.217,0.3012,1.0253,0.1281,0.1625,0.3349,0.742,0.6415,-0.4883,0.571,-0.8308,0.3767,0.8337,0.0761,0.258,-0.1507,-0.5979,0.0796,0.3405,0.6535,-1.1347,-0.4165,-0.1516,0.4778,0.1613,0.4452,-0.6653,-0.0037,-0.0449,0.776,1.7491,-0.3929,0.0988,0.1355,0.1622,-0.0197,-0.0177,-0.2153,0.6926,0.1236,-0.0865,-0.0213,0.1486,0.2589,-4e-04,-0.6268,-0.5703,-0.0477,-0.386,0.1747,1.868,0.3932,0.3325,0.2585,0.0732,0.0214,0.3008,-0.4548,0.3506,-0.055,0.0814,-0.0484,0.2053,-0.0753,0.521,0.4354,-0.1873,0.9983,-0.5998,-0.4093,-0.9962,0.3506,-0.2699,0.7244,-0.2387,0.0053,-0.2196,0.3138,-0.015,-0.2702,0.2585,0.7916,0.2578,-0.138,0.1072,-0.2209,0.2009,0.4299,0.6443,0.1329,0.0598,0.244,0.2554,-4.0551,-4.5611,0.3308,0.3022,0.2042,1.0416,0.4711,-0.7345,0.3204,0.2838,0.2104,0.2821,0.5801,0.63,-0.218,0.3234,0.7682,0.2137,-2.1872,0.5884,1.2908,0.6724,-0.3642,0.3952,-0.0039,-0.4157,0.5269,0.27,-0.0867,-1.8202,0.9202,-3.6013,-0.6294,-1.422,-0.8778,-0.474,-1.4683,-1.0687,1.0036,-0.3973,0.3911,-0.9678,0.4118,-0.442,-0.6877,0.9431,-0.9128,-0.6499,0.3214,-0.5388,-0.1735,-0.5002,0.2159,0.0845,-0.8427,0.0072,-0.0378,0.6132,-0.4045,0.7639,-0.3199,0.099,0.8021,-0.2851,0.3459,1.4661,-0.2485,1.8632,0.3443,1.9943,-0.0223,-0.3593,0.5277,0.1797,2.0088,3.5976,0.2316,0.0042,-0.3026,0.1682,0.699,0.1711,1.8864,1.3301,0.2373,0.8235,0.0712,-0.2709,0.2158,0.5271,0.1984,-0.1732,0.102,-0.3137,0.2412,0.3529,0.1476,0.5504,0.8518,-0.3813,-1.742,-0.693,1.6409,-0.12,0.2798,0.5846,0.0963,0.3754,0.813,0.418,0.1472,0.0623,0.5738,-1.4628,-0.2783,0.0563,0.3768,0.8761,-0.014,-0.458,-0.2864,-0.4938,-0.9337,0.1536,-0.1181,0.4503,-2.3617,-0.1851,0.3811,-0.0962,-1.275,0.4648,-0.1666,0.3505,-1.9573,-0.0072,1.1276,0.4168,1.1422,-0.2713,-0.1539,-0.2496,0.1531,1.3143,-0.4666,0.3748,0.2613,-0.0043,-0.2985,0.1779,-0.8558,-1.1399,-0.9296,0.5825,-0.312,-0.399,0.9638,-1.2454,-0.2036,-0.2187,0.6821,0.5127,-0.0299,0.412,0.0767,0.4808,1.1912,-0.2639,0.1167,-0.3225,-0.2359,-0.6439,-0.1023,-0.3836,0.0689,-0.0091,-0.0125,-0.1311,0.2233,0.1569,0.0717,-0.3959,-0.6332,0.1145,0.0219,0.4621,-0.1871,0.2858,0.4177,0.6986,-0.9849,0.0478,0.5159,1.2077,0.0345,-0.0585,0.0057,-0.1468,0.3763,2.5868,0.2328,3.2243,-0.3006,0.0578,-0.5485,-0.416,-0.1292,0.6471,-0.4365,-0.1627,-0.3171,0.2866,0.2801,-0.0176,-1.0241,0.8459,0.0696,-0.1665,0.1763,-0.4888,-0.1678,-0.5656,-0.154,-0.7046,-0.1536,-0.1994,-0.2293,-0.3048,0.1303,0.1318,-0.2241,-0.1968,0.15,0.026,-0.2458,-0.3199,-0.1869,-0.0263,-0.4792,0.3424,0.0611,-0.0241,0.2737,0.0418,-0.4311,-0.3727,-0.5644,-0.3551,-0.1266,-0.6242,1.1608,1.2859,-0.0932,0.0212,0.2486,0.3156,-0.0214,0.585,-0.0799,-0.3823,-0.4922,-0.1659,-0.8287,0.184,0.2118,-0.1402,-1.0038,-0.8107,-0.2601,-0.2184,-0.0749,0.2423,1.1228,-0.2253,0.7668,2.9552,0.6106,0.818,0.1638,0.3626,-1.8605,0.3334,2.3874,0.5104,0.3616,0.141,-1.213,-0.4672,0.4406,0.5715,0.1399,0.3089,1.8674,0.2999,-1.0841,-0.0139,-0.4365,-0.0383,-0.0933,-0.513,-0.1894,-0.3851,0.2311,0.0165,-0.0965,-0.6905,0.0109,0.6734,-0.7875,-0.0975,-0.0231,0.9949,0.6551,-0.0451,0.8412,1.0159,0.0987,0.8304,0.5542,0.6858,0.0174,0.2797,0.0341,-0.0345,0.1695,-0.1903,-0.418,-0.4098,-0.4054,-1.1362,-0.1735,0.9887,0.2534,-0.2487,0.0203,-0.2685,-0.6813,0.178,-0.1448,0.4693,2.2763,0.5563,-1.8728,0.234,-1.6728,-0.7378,-0.2221,-1.117,-0.1804,0.4596,2.9829,-1.1765,-0.4149,0.356,0.078,-0.0889,-0.61,-1.5979,-0.1697,-0.0367,-0.1933,-1.3,-0.1564,-0.338,-0.5064,-0.1909,-0.3477,-0.4104,-0.6241,0.2666,-0.0176,-1.5589,0.0451,0.3514,-0.2001,-0.1668,-0.2963,0.2221,-0.8525,-0.5162,-0.7655,0.9233,0.4653,-0.5414,-0.4482,0.0929,-0.5679,-0.0727,2.7291,-0.3768,0.5123,-0.4432,-0.2616,-0.2244,-1.3779,-0.5314,-0.2794,-0.5894,-0.7875,-0.171,-0.1779,0.006,-0.6813,-0.6743,0.5601,-0.2471,-0.3217,0.1234,0.1525,-0.1727,0.3037,0.2728,-0.7606,0.8376,0.3765,-0.7228,-0.3561,1.0451,0.4758,0.429,0.3531,0.3337,0.372,-0.691,0.0027,-0.2697,-1.2832,-0.1429,0.3462,0.034,-1.1192,-0.0496,0.4064,0.115,-0.3523,0.0191,-0.2004,-0.1633,0.1142,-0.4056,-0.1144,-0.118,0.0206,0.4474,0.0701,0.3662,1.6954,0.3327,0.0685,-0.4832,1.5174,1.4384,0.1563,-0.5884,0.2407,-0.3394,0.0438,-0.3848,-0.0493,-0.007,0.7458,-0.0129,-0.4476,-0.1283,0.109,0.4967,-1.0948,-0.0415,0.428,-0.8425,-1.6508,-0.427,-0.1808,-0.2897,0.0232,-1.126,-0.2285,-0.4631,-0.0161,0.6366,-0.3219,0.518,0.2751,0.2332,0.7506,-0.2519,0.0621,-0.2163,-1.2101,-0.1957,-0.3206,-0.8216,0.2274,0.2431,0.2632,0.3276,1.4215,-0.1754,0.1937,0.2821,-1.2395,0.5177,0.5773,1.7852,0.7186,-0.1839,-0.0769,0.1699,0.0361,1.2867,-0.2211,-0.2319,0.778,-0.0419,-0.7503,0.9899,-0.3328,0.0691,0.5927,-0.8005,0.6982,0.01,0.5208,-0.704,0.3202,-0.1731,-0.0825,-0.6364,0.4189,5.4907,3.5317,1.8346,0.2989,0.8799,0.0894,0.0642,0.1376,0.1198,0.5354,0.4045,0.8803,-0.1808,-0.0949,-0.83,-0.2421,-0.6167,-0.5249,-0.2844,0.5211,0.5668,0.1233,-0.6769,-0.8344,-0.3032,0.178,0.3498,0.279,-1.6442,0.3492,-0.3954,-0.299,1.6738,-0.3779,-0.6721,-0.2783,-0.6211,-0.6594,0.1928,0.1304,-0.5399,-0.2808,0.175,-0.1162,0.946,-1.2891,-0.9551,-0.0866,0.141,0.4672,0.0605,-0.3121,-0.1621,0.2766,0.0403,0.2082,-0.1773,-1.0605,-0.6234,0.1083,-0.2646,-0.5143,-0.1974,-0.5461,-0.4589,0.5668,0.1051,-0.4289,-0.6858,1.028,-0.3828,0.6894,0.0077,0.2622,-0.1358,-0.203,-0.9001,0.0588,-0.157,3.9571,0.4836,0.0639,0.5895,-0.4862,0.3369,0.306,0.5554,-0.1017,-0.4101,0.9027,-0.3119,-0.2433,-0.9919,-0.4261,-0.2518,0.8062,1.0633,0.8824,-0.0523,-0.4228,-0.0233,-0.1292,0.0247,0.1366,-0.0264,0.1699,-0.2124,0.0747,0.0104,-0.0616,0.2246,0.0034,0.2665,-0.3122,0.066,-0.8753,0.4637,-0.3904,0.4004,-0.0675,-0.3332,0.875,-1.3999,0.3491,0.5039,0.8831,-0.2452,-0.7309,-0.6071,1.0703,-0.52,-0.4268,0.0352,-1.5953,-0.3291,-2.5139,0.1903,0.1367,-0.4725,0.2861,1.0717,-0.2889,0.0053,-0.0213,-0.5119,-1.471,1.2211,0.2327,0.4977,-0.3774,-0.7844,-0.7052,0.1091,0.0146,0.0297,-0.5719,-0.3711,-0.3938,0.2285,-0.2046,0.6899,-1.8057,1.4094,0.3269,0.6042,0.2595,0.1911,0.4849,-0.4032,-0.2894,-0.048,0.756,-0.108,1.434,0.1112,-0.0886,-0.3438,0.0145,0.543,0.5846,-0.1913,-0.3456,-0.3732,-0.1866,0.2089,-0.0094,0.1892,1.157,0.7184,0.7068,0.2118,0.1485,-0.1595,-0.4348,-0.6534,-0.4736,-0.044,0.0865,-2.2809,3.5647,-0.5541,-1.6619,-0.1345,0.0454,3.6455,-1.6753,-1.1366,-0.2067,-1.9172,-0.3266,-0.0034,0.5405,2.4775,-0.0611,-0.1012,0.6851,-0.0655,-0.1389,0.6364,0.9053,0.5853,-0.4205,0.039,0.5358,-0.1743,-0.0267,0.818,0.7653,-0.211,-0.0638,-0.2817,0.6955,0.3014,-1.6745,-1.5143,0.9558,0.2474,0.0577,-2.1484,0.127,-0.3677,-0.6034,0.2848,-0.4684,-0.3243,3e-04,0.2301,-0.0401,-0.5332,-0.097,-1.2505,1.8307,0.2802,0.4059,-0.4493,2.9248,0.4502,-0.1708,-0.6123,0.4226,0.1684,-0.7491,0.3467,0.2349,-0.2573,1.4877,0.6092,2.1472,-0.2026,0.0619,0.3952,-0.1073,-0.5915,0.0979,0.2846,-0.0266,-0.1969,-0.9433,-0.1447,0.6857,-0.1041,-1.7714,-0.0172,0.5031,0.8196,0.4861,-1.2415,1.2813,-0.0604,-0.0375,0.3328,0.9626,0.0838,0.3545,-0.5535,0.7961,-1.7294,-0.9724,0.2818,0.9801,-0.0147,0.316,1.9386,-0.1254,0.5167,-0.0025,-0.2246,0.035,0.1206,-1.6521,-0.304,0.1643,0.5882,3.4366,0.0285,-0.0476,-0.445,-0.28,-0.1187,-0.263,-0.7515,-1.8279,-0.1364,0.8742,-0.8323,0.8645,-0.118,-1.4166,-0.5333,0.2882,0.0807,-0.7348,-0.0539,0.4069,-0.0582,-0.1831,1.1353,-0.3716,-0.225,0.6064,1.4124,-0.7011,0.0356,0.3882,0.568,-0.6459,-0.6984,-0.0032,-0.5669,-0.0096,-0.025,-0.5177,-1.1452,-0.5279,0.9286,0.0239,-0.795,0.2942,0.127,-0.1191,0.2408,-0.101,-2.7921,-1.9288,1.7054,0.4517,0.0658,0.7176,-0.2888,-2.2626,-0.9987,0.3017,-0.1854,0.6698,-0.2206,-0.0294,0.116,1.4296,1.6944,0.1697,-0.4317,0.2795,-0.3116,0.4099,0.0025,-2.0534,-4.5827,0.373,0.0277,-0.4805,0.4764,-0.4674,-0.2515,0.0418,0.1517,-1.4058,-0.7898,-0.0643,0.7987,0.2371,-0.5817,0.1788,0.1334,0.1983,-0.2588,-0.0877,-0.1535,1.3557,1.4071,1.6457,0.4038,0.1355,0.0043,0.397,-0.115,0.2128,-0.3972,0.5963,1.6122,0.0804,0.0831,0.248,-0.07,0.4286,0.1942,0.2983,-0.4394,0.4941,0.0329,0.1368,-0.238,-0.1574,0.7312,0.2086,0.464,-0.0244,-1.6737,-0.9778,-0.5194,-0.293,-0.3431,1.5887,0.1689,-0.9215,0.5568,1.6559,0.8579,-3.6119,0.1744,0.0392,0.2568,0.2231,-0.0681,0.1813,-2.0663,0.4434,-0.262,-1.0148,0.2738,-0.9888,-0.4483,-0.0239,-0.226,0.8091,0.1435,-0.0179,-0.4681,-0.4922,0.2953,-0.1409,-0.6889,0.4043,-0.5656,-0.0406,0.4134,-0.2835,-0.0168,-0.5286,-0.1691,-0.2606,-0.1274,-0.0595,-3.1804,2.3392,1.1812,-0.0624,-0.1223,0.2648,-0.2209,0.0515,-0.1033,0.0756,0.0571,-0.0146,-0.2278,-1.433,-0.0629,0.4325,0.1667,0.2598,0.9558,-0.2046,0.5348,0.2184,-0.0153,0.2366,-0.1918,-1.2785,0.424,-0.3212,0.2221,0.0791,0.413,-0.0201,-0.108,-0.1084,-0.4377,0.1768,0.7675,-1.7428,-0.3121,-0.0125,0.4951,1.9642,0.553,0.7693,-0.7761,-4.2753,0.4905,1.6728,2.5981,0.0718,0.2181,0.4683,-0.1146,0.4532,-0.1656,0.2592,0.4076,-0.5538,-0.4587,-0.18,-0.2362,-0.1693,-0.2218,-0.3359,0.8179,0.2404,0.4588,1.1695,0.9507,-0.6704,0.6566,-0.7023,-0.1408,0.1903,0.0529,-0.2068,-0.2296,0.125,-0.3166,0.0883,0.5247,-0.3945,0.4286,-0.3638,-0.5483,-0.0461,-0.1736,1.2048,-0.7888,0.5259,-0.0793,0.1172,-0.7619,-0.4731,-0.1905,1.0121,0.076,-0.3273,0.5197,0.404,0.5248,0.3333,1.153,0.3651,0.6569,0.4602,1.3488,-0.5454,-0.1243,2.0319,-0.0223,-0.3822,0.1597,0.1533,0.3791,0.354,-0.4824,-0.3812,-0.403,1.306,0.6531,-0.0203,0.2857,-0.0477,0.6706,0.3283,0.3171,-0.5657,-0.6024,0.2534,-0.3179,1.2593,0.4041,-2.216,-0.4971,-1.6196,-0.067,-0.0483,0.1574,-1.3732,1.6473,3.1979,-1.1007,0.0513,0.0318,0.8238,0.5252,0.1422,-0.1907,-0.2242,-0.4718,-0.1861,-0.3541,-0.4104,0.5155,2.5263,0.6863,2.0408,0.2978,2.4822,2.164,0.5779,0.3124,0.0332,1.5683,1.3926,2.0162,1.2014,0.7597,0.1856,0.9902,0.4857,0.0668,0.3836,0.4813,-0.1563,0.2575,-0.2719,1.8838,0.9774,1.4608,0.4168,-0.176,0.4838,0.4805,-0.0447,-0.6282,1.0393,-0.7969,0.5171,0.2676,0.005,0.1888,1.3112,-0.798,0.1293,0.3302,-1.1961,0.6374,-0.9598,-0.5016,0.1949,-0.4041,0.2045,-0.4856,0.7087,0.2647,0.7122,0.4204,-0.2891,-0.5608,-0.1779,0.3298,-0.6296,0.2136,-0.0129,-0.3319,0.1092,-0.3144,0.4425,-0.5665,-0.6288,-0.172,0.0934,0.0039,0.0136,-0.3917,0.345,-0.8099,0.3931,0.7494,0.0421,0.6512,0.6518,-0.9639,-0.1503,-0.5026,-1.8257,-0.2566,0.5359,0.2658,-1.1002,0.3499,-0.0354,0.5826,-0.4434,-0.407,-0.9635,0.4809,0.0645,0.3898,0.4063,-0.8267,-1.0335,0.6009,-0.0445,0.1187,-0.4006,0.1309,-0.3996,-0.0584,-0.7204,-0.2303,-0.1542,0.5936,-0.6012,-0.3052,0.0777,-1.1808,-1.0307,0.14,0.0171,0.3266,-0.7474,-0.0022,1.2043,0.0166,0.7254,1.1575,0.0123,-0.5566,-0.5012,-0.2158,-0.5505,0.339,-0.0663,-0.5245,-0.21,-1.4844,0.2436,0.1814,-0.5048,-0.2093,0.0337,0.4291,0.2328,-0.2751,0.697,8e-04,-0.0065,0.4794,0.4223,0.0639,-0.2145,0.2271,0.5938,-0.4868,-0.3346,-0.7275,0.1551,-0.43,0.1563,0.3358,-0.3608,-0.7376,0.0326,-0.0298,-0.2983,-0.733,-0.1221,-1.0643,-0.7805,-0.1859,-1.0398,-0.042,-0.3123,0.0164,-0.0577,-0.3636,0.3504,-0.3274,-0.1239,-0.4461,-0.4879,-0.1236,-0.1746,-0.6968,-0.9034,-0.8958,0.4543,0.1688,-0.3222,0.5046,0.3165,-0.1441,0.0361,0.8359,0.2341,0.1758,-0.5959,-0.249,2.8389,0.4814,0.6233,-0.5628,0.244,0.4998,-0.7421,-0.1938,-0.0619,-0.7157,-0.1166,1.3513,1.5148,0.7101,-0.7517,0.1947,-0.4616,0.5079,0.2995
Lichen Planus,-0.8192,-0.0827,0.8248,-0.6213,0.1726,-0.196,1.405,1.136,-1.3458,0.1889,-1.2891,0.2118,-0.6576,0.2736,0.9371,0.6031,-0.0232,0.694,-0.3875,0.5727,2.1247,-0.5078,-0.0583,-0.6034,0.0711,1.0567,1.2093,1.5687,-0.6573,0.3653,0.3712,-0.4224,0.3657,0.3378,-1.634,1.6673,1.4237,-0.0806,0.1738,-0.9036,-0.2839,0.0529,-0.3706,0.5404,-0.247,0.208,0.2214,-0.1124,0.4431,-0.728,0.791,0.7901,0.154,-0.2228,-0.1466,-0.3052,-0.1298,1.0396,1.0304,0.1205,1.2094,0.1129,0.3418,3.4671,-0.1824,0.5437,0.5581,-0.2993,-0.1204,-0.0439,-0.5377,0.4076,0.5542,-0.6331,0.1942,0.4474,0.3383,-0.3158,0.6615,0.6135,0.3005,-0.5782,0.6907,0.1417,-0.5693,-0.4945,0.4007,-0.2677,-0.651,-0.2044,-0.4299,1.0938,0.0998,2.4618,-1.7352,-1.0236,0.0445,0.4748,1.3184,2.1776,-0.5873,1.2331,-0.0192,-0.197,-0.366,0.147,-0.1079,2.0077,-0.2038,2.3039,-0.3238,-0.5465,-0.2835,-0.1904,-1.279,-0.1453,-1.1919,0.0977,0.1751,0.1789,1.1059,-0.2644,-0.0216,0.262,0.1546,-2.4123,0.2026,-0.9314,0.1803,-0.7358,-0.1109,-0.1119,-0.6568,0.0228,-0.5391,-0.3872,-0.6446,-0.6691,0.0884,0.1171,-0.3376,1.1788,-0.1412,-0.1484,-0.0737,1.2925,0.6416,0.0498,-0.5695,0.1816,-0.1985,0.1412,-0.4141,-0.2277,0.2799,-1.1584,-1.6332,-0.2522,0.0989,2.0526,0.6369,-1.4538,-2.5896,0.7956,-0.8446,1.4527,-0.5633,-0.2057,0.1311,0.5009,-0.3212,-0.2729,-0.248,1.0525,2.3366,-1.2796,0.5457,0.5104,-1.3247,-1.6873,0.8485,-0.7386,0.4319,-0.8484,0.1342,0.0564,-1.1378,1.4714,0.1093,0.5656,0.15,-1.174,-1.6637,-0.7756,-0.995,0.3068,-0.4398,-0.6805,0.3743,0.099,-0.538,0.1139,0.318,0.8923,-0.4679,0.8325,0.4124,0.6656,-2.6963,-0.4287,-0.558,-0.3012,1.3139,0.1613,1.5925,-0.0681,0.5948,1.5122,2.8368,-0.3673,0.8986,-1.034,-0.2773,0.645,-0.4498,-0.075,2.9733,-0.2852,0.3925,-0.5434,0.2336,-0.8923,0.7646,-0.7844,1.7533,1.4818,-0.3397,1.1573,0.8211,0.7518,-0.166,1.3074,0.3758,0.7908,0.7068,2.116,-0.3092,0.325,-0.3019,0.1514,0.1457,0.2154,0.4328,0.13,-0.3273,0.8716,0.4362,-0.5344,0.101,1.08,1.0166,-1.162,-0.7833,0.5032,-0.241,-0.1113,0.1385,0.3839,-0.2406,-0.5339,0.3363,0.3369,-1.0626,0.0784,-1.083,-0.0569,-0.4024,0.4151,1.4377,-0.8972,-0.0333,1.1399,0.0175,-0.6841,0.1012,-0.2149,-0.86,-0.8814,-0.1394,-1.1553,0.3116,0.1693,-1.6041,-0.5611,0.2893,-0.6556,-0.7198,0.1864,0.2256,1.2882,-0.3329,0.1139,0.3853,-0.5841,0.4026,-0.1496,3.2747,0.173,-0.4278,-0.2442,-0.0934,0.03,-1.6303,-0.0775,-0.0883,-0.2267,-0.3144,1.2189,-0.1429,-1.1581,0.2683,0.0586,-0.0202,1.2321,-0.0595,0.1285,-0.2813,0.3087,0.2277,0.0141,-0.1607,-0.2346,-0.6171,-0.4426,0.076,-0.7573,0.5831,0.4851,-0.2255,0.8831,0.1224,1.2436,0.1697,-0.4079,-0.578,0.2053,-0.1316,-0.1527,-0.6791,0.4364,1.18,0.017,-0.1551,0.4412,1.0556,0.0721,0.2015,0.2214,0.1393,0.7713,0.5128,0.07,0.7445,-0.5654,0.5718,-0.0547,-1.4021,-0.2396,-0.1025,1.0156,0.0185,-0.0319,0.6941,-0.935,-0.5076,-1.2215,-1.1831,-0.2371,-0.0229,0.8748,0.1807,-0.1851,0.3803,0.1722,0.8618,-0.1854,-0.3447,-0.5453,0.2427,0.0489,-0.2635,0.7104,0.0673,0.0389,0.9173,-0.9324,0.4294,0.0444,0.2921,0.0806,0.747,1.1875,0.1242,0.125,1.0515,-0.3386,-0.665,0.6047,-0.6068,-0.7506,1.0058,1.2567,1.2259,0.9479,-0.4326,0.1189,1.7599,-0.0922,-0.4582,0.5007,-0.153,-0.3812,-1.1661,-1.0041,0.2719,0.3357,0.2102,-0.3197,-0.9749,0.2884,-1.0003,0.1083,-0.5766,0.8376,0.7403,2.2343,3.5416,3.8691,-0.0866,2.349,2.0517,0.4902,0.3996,2.2344,-0.3137,-0.9519,0.7884,0.3097,-0.6935,0.1705,-0.1284,-0.0067,0.1469,2.3517,1.008,0.8799,0.5012,-0.1666,0.1249,0.5621,-0.0195,-0.3847,0.4445,0.5786,0.1223,0.0934,-0.0051,-0.0327,-0.3185,-0.4998,0.0254,0.4676,0.2657,0.0644,-0.0713,-0.3946,0.8869,1.2367,-0.0065,0.0096,0.4098,0.1593,-0.4267,-0.3099,0.1978,-0.3901,-0.6834,-0.4001,-0.4648,0.2153,-0.1836,-0.3089,1.4844,0.0187,0.0288,1.5165,0.407,-0.4184,-0.154,1.2402,-1.0311,0.5092,-1.2638,1.1183,0.3251,-1.7694,-0.274,-0.031,-0.4477,-1.404,-0.7348,0.5444,-0.6355,-0.1717,-0.1327,0.6763,0.4369,0.3411,-0.7145,0.2964,1.3502,0.2952,-0.612,-0.7519,-0.7901,0.991,0.4265,-0.6113,-0.3406,-0.3802,-0.7654,-0.3236,0.5815,-0.0431,-0.6976,-1.0017,-0.3703,-0.5163,-0.5643,-0.6272,0.2909,-0.7884,0.253,-0.6127,-0.1764,-0.4513,-0.21,-0.8198,-1.9919,0.2445,-0.7244,0.4698,-0.6592,-0.0373,-0.1161,-0.9273,0.6246,-0.5435,-0.0255,-0.2666,-0.1881,-0.2494,-1.2268,1.3182,-0.4534,-0.2067,-0.7542,0.5266,-0.1457,-0.9534,-0.4687,-0.2549,-0.0265,-1.2321,-0.324,-0.3362,-0.1835,-0.0685,0.0807,0.9829,-0.6529,0.1673,-0.4275,-0.031,-0.1346,-0.0395,0.3205,0.6951,-0.2991,0.2927,0.263,0.3522,0.0982,-0.0308,-0.5314,0.256,-0.1261,0.0286,0.2273,0.2078,0.1393,-0.0099,-0.5171,-0.0918,0.107,0.0228,-0.1252,2.8933,-0.0826,0.5977,-0.3144,1.4723,2.4498,-0.1145,0.021,0.4142,-0.9769,0.1847,0.1666,0.1317,0.8905,1.1806,-0.6702,0.3813,0.1328,0.1292,0.9291,-0.1215,-0.012,-0.1515,-0.7979,0.0983,-0.1242,-0.3077,-0.163,-0.1649,0.3058,-0.2444,0.4013,-0.309,0.2454,0.1993,0.4218,-1.2288,0.6056,1.016,0.5219,0.3945,-0.0928,0.0386,0.3418,0.0142,-0.8924,-0.1757,0.2806,0.3522,-0.1399,2.1107,0.5037,-0.3087,-0.3569,-1.7381,-0.3072,0.938,2.0545,0.906,0.3763,0.7174,-0.0322,0.2432,-0.2162,-0.5241,0.2764,0.5287,0.017,-1.4304,2.455,0.0388,0.6513,0.7396,1.6926,0.6149,0.0369,-0.5467,-0.6534,-1.4859,-0.2227,0.4413,-0.7725,0.2338,3.7688,2.8598,1.423,0.6599,0.2999,0.9527,0.2647,0.1769,-0.0656,0.238,0.5198,-0.4271,-0.1867,0.849,-0.2973,0.5624,-0.662,-1.8305,-1.9999,0.2975,0.9073,-0.0136,-0.8956,-0.9415,-0.3418,-0.3837,0.0445,-0.7008,-0.9295,-0.4649,0.2438,0.8297,-0.5954,0.1366,-0.4382,-0.2332,0.2445,-0.2136,-1.134,0.7763,0.0025,-0.3696,-0.5773,-0.3536,-0.0942,-1.4472,-0.1155,-0.3609,-0.838,0.7399,0.9398,-0.4577,-0.5075,-0.2186,-0.8439,1.6579,1.246,0.0183,-0.6155,-0.1259,-0.2455,-0.1007,-0.7091,-0.3371,-0.383,-0.3139,1.3777,1.111,-1.2617,0.9822,-0.4607,0.6552,0.3399,0.0499,0.5687,0.306,-1.2856,0.1814,-0.7681,2.9141,1.1652,-0.9558,-0.4881,-0.6711,-0.4487,-0.0226,0.5269,-0.9557,-0.579,-0.2888,-0.6606,-0.7652,-0.9418,-0.7389,-0.6185,-0.4057,-0.3564,0.101,-0.7929,-0.5177,-0.3209,-1.2357,-0.8915,-0.5396,-0.0361,-0.1382,-0.0231,2.4343,0.0575,-0.518,-0.5385,0.1086,0.1633,0.0135,-0.2186,-0.6929,-0.2335,-0.5159,0.0304,-0.9584,-1.5872,-0.4783,-1.1114,0.154,-0.2698,1.2674,-0.116,-0.6046,-0.7645,1.1404,-0.8626,-0.4334,-0.2393,-0.9385,-0.9316,-2.0934,-0.6682,0.1932,-0.6714,0.1041,0.4209,-0.3329,-0.5318,0.3601,-0.9172,-1.4979,-0.6824,-0.3756,2.4271,0.0115,-1.6302,0.0312,-0.8056,-0.3614,-1.0841,-0.8427,-1.0618,-0.6111,-0.513,-0.1237,-0.0324,-0.5589,2.7793,-0.1635,-0.5063,0.1591,0.0364,0.3137,-0.3949,-0.5132,-0.9309,0.611,-0.8548,1.2654,-0.4374,-0.2297,-0.0145,0.0085,0.4139,0.8627,-0.5882,0.6735,-0.4686,1.0282,1.1186,-0.5087,-1.0427,0.7402,-0.0151,-0.8438,0.6836,-0.0469,-0.2469,-0.4516,-1.9952,-0.5465,0.2571,0.8577,-1.4595,3.2417,-1.1312,-2.71,0.5359,0.0187,1.586,-1.4742,-0.1344,-0.7493,-0.2735,0.5781,-0.0668,-0.016,-0.4237,0.3359,-0.252,-0.2312,-0.5538,0.0803,0.2313,0.9309,-0.03,0.6034,-0.226,0.3036,-0.2065,-0.0978,0.7407,0.998,-0.1528,0.2383,-1.3584,-1.1616,0.2496,-0.0596,-0.8149,0.0867,-0.2094,0.2009,-0.8981,0.2002,0.0031,-0.7085,1.2395,-0.0196,-2.2487,0.1488,0.9976,-0.2796,1.0224,0.523,-0.5869,-0.0971,0.6609,-0.4605,-0.0598,1.5863,0.1784,0.1738,-0.607,-0.4911,0.3615,-0.1101,0.2276,0.6547,0.2096,-0.2911,-0.4809,3.1915,-0.697,-0.6798,-0.7227,-0.8993,-1.0898,0.3785,0.0657,-0.0927,0.244,-0.2875,-0.2749,1.6032,0.2993,-0.365,-0.4633,-0.1174,-0.3603,0.5502,-1.6816,-0.9014,-0.5073,-1.0854,0.8951,1.3141,0.6591,0.5885,-0.0552,-0.6989,0.5509,-0.098,-0.0334,2.3992,-1.2044,1.3799,2.2995,-0.2785,0.0141,0.3976,0.4912,0.9116,-0.1924,0.1274,-0.3286,0.1255,-0.5107,1.2528,-1.5203,0.1418,-2.3836,-0.4524,0.5672,-2.1898,0.5795,0.373,0.1211,-0.2057,-0.4351,0.2645,-0.5875,0.145,-0.136,-0.0796,-0.5558,-1.1108,0.1784,-0.3533,1.534,0.2653,-0.8757,-0.0595,-1.2118,-0.1176,0.9263,-0.7502,0.7964,-0.3812,-0.3402,-0.753,-0.7079,0.1436,-0.6162,-0.5115,-0.0254,-1.1329,-1.1889,0.4874,1.5691,-0.4707,-0.8184,0.846,0.2613,-0.6146,-0.5871,-0.3353,-0.6549,-1.1434,0.2583,-0.9049,-0.5288,0.7118,-0.4232,-0.7332,-0.5252,1.5239,-0.0179,0.8663,0.1814,0.4055,-0.0495,2.2674,2.4418,0.3282,0.2924,0.3694,-1.1251,-0.1497,-1.2049,-0.9274,-2.649,0.4767,-0.6329,-1.4968,0.0781,-0.4336,0.8865,0.3831,-0.4502,-0.3996,0.6167,-0.9078,0.4027,0.6657,1.4931,-0.3649,0.2583,0.4371,-0.3916,0.1942,-0.3525,0.9815,-0.2412,-0.1092,0.6017,0.0654,0.2389,0.1358,0.5225,0.3226,-0.2806,-0.5061,-0.1176,0.151,-0.3305,0.3007,-0.1496,-0.7436,-1.243,0.1148,0.1421,0.9487,-1.0236,-0.0595,-0.3912,0.5189,0.2207,0.2777,1.4474,-0.0091,0.8923,-0.0941,-0.6503,0.8638,0.3615,1.0366,0.0394,-0.2889,1.0567,2.9247,-0.1692,-2.5646,0.6642,0.5742,0.5968,0.2826,0.2787,0.7214,-0.9676,0.519,0.5811,-0.4677,0.2042,-1.3373,-1.0117,-0.6585,0.1932,0.3119,-0.1806,-0.2438,0.2295,-0.4081,-0.3887,-0.5239,-0.3126,-0.2123,-0.734,-0.9869,0.3866,1.1831,-0.1799,-0.3666,0.0467,-0.6503,-0.6574,-0.5864,-0.4807,-0.0018,-5e-04,0.987,0.2238,0.6874,-1.4548,0.3566,-0.1028,0.2566,-0.53,-0.4313,-0.3056,-0.7879,-0.4662,-0.4504,-0.2927,-0.0223,0.9263,-0.4496,-0.3772,-0.2521,1.493,1.2592,0.0023,-0.7902,0.9988,-0.5818,-0.2385,-0.7802,0.5322,-0.3397,-0.3954,-0.4089,0.5876,0.8559,0.4873,-0.1677,-1.3196,-0.2712,0.0711,1.6319,1.2208,0.7574,-0.6038,-0.281,-1.2405,3.4343,1.4549,0.226,0.4282,-0.0199,0.2496,0.3671,-0.107,0.2899,-1.1956,-0.2923,0.7293,-0.6591,-0.4602,-0.3692,0.7553,0.5611,1.0365,1.6014,-0.6082,-0.4466,0.148,-0.5852,0.2161,0.5246,-0.1001,0.7169,0.1788,0.6448,0.1651,-0.2887,0.2076,1.5868,0.446,-0.0647,1.229,-0.3929,-0.7065,-1.3949,0.0334,-0.1745,-0.0129,-0.6315,-0.2564,-0.7191,-0.5026,0.6597,0.344,0.8363,0.4285,0.3417,1.341,2.1532,-0.632,-0.4514,-1.1017,-0.2165,0.4294,-0.0943,0.8439,-0.7296,-0.3422,0.1529,-0.0134,-0.5247,-0.608,-0.3026,-0.9618,-0.6819,0.1291,-0.4068,0.0404,1.3146,0.817,0.4016,0.0449,-0.2586,-0.211,-0.2249,-0.6209,0.2311,-0.3633,-0.4465,-0.2304,0.3734,-1.1991,-0.3077,-0.8056,-0.8445,0.325,0.008,-0.0685,-1.9307,1.7214,3.2273,-0.6452,-0.1347,-0.2445,0.6126,-0.0881,-0.0913,0.8243,0.2166,0.8248,0.7497,0.8344,0.8167,0.5903,1.2103,0.8762,2.5098,-0.2272,0.2274,1.0538,1.2428,1.7848,-0.2832,2.1133,2.732,2.519,1.7827,1.5121,-0.4512,1.5868,0.9405,0.6115,-0.0987,-0.4601,-0.6891,-1.7782,-0.2135,2.6561,1.0377,0.8838,1.7711,0.5948,0.3439,1.0375,0.5053,0.0217,0.3829,-0.7694,0.077,-0.2061,-0.2796,-0.981,0.9086,-0.1822,-0.1811,0.7358,-0.9271,0.6181,0.8709,0.5825,0.3855,-0.0571,-0.6895,0.302,0.056,-0.4029,0.9471,0.5916,0.2005,0.1756,0.8528,1.1645,0.1853,0.049,-2.0363,-0.2868,-0.0808,-0.3103,0.1276,-0.2194,0.3424,0.2375,-0.5043,0.0516,0.9545,-0.0055,0.157,0.1787,-0.0596,1.7691,-1.1986,-1.0084,0.0204,0.6534,0.4608,-0.4127,-2.6142,-0.2197,1.0227,0.1374,-0.8672,-0.1927,-0.0575,0.7611,-0.3945,-1.4144,0.9799,0.256,-1.3997,1.4321,1.9692,0.8305,0.6515,0.0131,-0.0455,1.5673,0.1319,-0.4179,-0.5684,-0.4137,-0.1319,-1.1669,-0.5115,0.2931,-0.5075,-0.1367,-0.0697,-1.4106,-0.1059,0.018,0.1396,-0.2838,-0.59,0.9156,1.5131,0.0737,-0.6156,2.3366,-0.2002,-0.2532,-0.182,-0.0265,-0.3107,-0.2153,2.7915,-0.1271,0.2284,-1.9605,0.4312,0.0394,-0.659,-0.2809,1.3295,1.3186,-0.1776,-0.4676,0.8119,-0.1459,-0.3729,0.5213,1.4506,0.8253,-0.4016,0.3732,-0.0299,0.4581,0.4485,-0.1694,0.4744,-0.1016,0.1789,0.3635,0.6544,-0.1225,0.2213,0.8461,0.2365,-0.4565,0.0518,0.2308,-0.8173,-0.6638,-0.5298,-0.3765,0.3505,-0.3148,0.1105,-0.2827,-0.5858,-0.235,-0.7163,-0.2404,-0.5493,-0.8858,-0.5699,0.5594,-1.7149,-0.128,0.4995,0.8158,-1.1665,-0.4248,0.4102,-0.0532,-0.4201,0.0458,-0.0983,0.5496,0.1948,0.0135,2.8274,-0.5687,-0.5537,-0.346,-0.3131,-0.3377,0.2336,0.194,-0.3181,-0.1405,-0.1183,0.0675,0.484,1.6042,0.2223,-0.3676,0.6031,0.7961,0.8322
Lichen Planus,0.0668,0.432,-0.0545,0.3699,0.1676,-0.0947,0.5047,0.4921,-0.7333,0.1155,-0.0543,0.1977,-0.2833,-0.225,0.5187,-0.1835,0.0446,0.3526,-0.3033,0.4137,1.2217,-0.7895,-0.535,-0.2521,0.1055,-0.0547,0.336,1.1829,-0.0611,0.1887,1.1504,-0.0048,0.2691,0.5501,-0.9248,0.9133,0.4408,-0.2183,0.5382,-0.4752,-0.1455,0.1162,-0.0158,0.1436,-0.6366,-0.1756,-0.552,-0.1389,0.002,-0.1055,0.4058,0.5015,-0.1931,-0.2972,0.0028,-0.0217,-0.4749,-0.1105,0.6591,-0.058,0.8109,0.2046,0.2733,2.5297,-0.1449,0.5396,0.2321,0.0341,-0.2835,-0.369,-0.3766,0.8692,0.2378,-0.3975,-0.1936,0.4112,-0.1526,-0.1895,0.6839,0.2332,0.2266,-0.2224,0.4223,0.4277,-0.6832,-0.6432,0.3806,-0.1252,-0.1812,0.2689,-0.445,0.4854,0.1327,2.0037,-0.4786,-0.4519,0.1561,0.3737,0.1498,1.3418,-0.6287,1.2798,-0.1111,0.3141,-0.1554,0.68,-0.2674,1.7935,-0.0745,0.7793,-0.5256,-0.5578,0.1957,0.0506,-1.1556,-0.2771,-0.229,0.2321,0.8021,-0.0587,0.5644,-0.2477,0.7422,0.3369,0.2267,-1.5483,-0.2081,-0.7403,-0.0491,-0.1303,-0.1214,-0.0388,-0.1458,-0.653,-0.7809,0.0642,-0.7038,-0.4828,-0.1775,-0.5773,-0.1269,0.8795,-0.2909,-0.0543,-0.4765,-0.3741,0.5504,0.5137,-0.1604,0.177,0.2789,0.1057,-0.3389,0.5145,0.0927,-0.7457,-1.3675,-0.5279,0.6319,0.5466,-0.5238,1.023,0.4412,0.382,-0.2906,0.8948,-0.115,-0.1467,0.0306,0.1815,-0.0468,-0.3901,0.1145,0.3941,0.9963,-0.6857,0.2551,0.4063,-0.4106,-0.0521,0.0745,0.4081,0.1845,-0.3771,-0.4086,0.2015,-0.5825,1.0821,0.0583,0.2607,-0.9351,-1.113,0.1792,-0.2396,-1.2126,0.5563,-0.1371,0.4081,0.1659,-0.164,-0.2183,-0.1794,0.146,0.087,-0.2089,0.2953,0.1684,-0.3011,-0.473,-0.2665,-0.3672,-0.1916,0.6925,0.0258,0.7472,-0.2737,0.366,0.6078,2.23,0.2374,0.4724,-0.1575,-0.3122,0.5961,-0.2632,0.0754,0.963,0.0042,-0.3499,-0.336,-0.4953,-0.6956,0.9637,0.3043,0.7449,0.43,0.2851,0.6352,0.7289,0.8386,-0.4104,0.0767,0.1607,0.7532,0.2477,1.3898,-0.0898,0.0223,-0.049,0.0717,0.1653,0.1192,0.0467,0.2673,-0.0633,0.7793,-0.2641,-0.4981,-0.4287,0.7045,0.3233,-0.6509,-0.1162,1.0609,-0.1075,0.1216,0.5466,-0.0172,0.2466,-0.5094,0.8143,0.1485,-0.6893,0.0192,-0.6,0.0125,0.0113,0.2632,0.72,-0.4565,0.036,0.5396,-0.2444,0.2896,0.9963,-0.3,-0.1857,-0.3304,0.7418,-0.1755,0.0649,0.4423,-0.1347,-0.3854,0.2292,-0.4884,-0.6119,0.5489,0.1259,1.7636,-0.186,-0.0346,0.0888,-0.1786,-0.2588,-0.426,2.0965,-0.0412,-0.4099,-0.1255,0.5781,-0.0759,-0.4336,-0.5686,-0.7851,0.3723,-0.0541,0.7077,0.5872,0.0133,0.1606,0.0713,-0.2604,0.4956,0.2633,-0.271,0.3691,-0.5999,0.3673,0.043,-0.3024,-0.1651,-0.4887,0.0615,0.2775,-0.3028,0.4372,0.5813,-0.0544,0.0207,-0.0367,0.5166,0.1042,-0.1257,-0.2188,0.6736,-0.3705,-0.1148,-0.9535,-1e-04,0.4399,0.162,0.2829,0.1716,0.8018,-0.1356,-0.5642,0.3057,0.293,-0.0183,0.0596,-0.0547,-0.3709,-0.328,0.5043,-0.2584,-1.0762,0.0037,-0.0996,0.5186,0.1073,0.0199,1.0731,-0.5757,-0.1275,-0.0376,-0.0415,-0.2486,-0.756,0.7967,0.539,-0.4597,0.0826,0.4065,-0.6922,0.025,-0.2323,-0.0713,0.2786,0.12,-0.2526,0.3163,0.4785,-0.4037,0.6045,-0.7794,-0.2081,0.1274,0.1715,0.082,0.4757,0.448,0.4426,0.4182,0.3132,-0.2363,-0.2595,0.112,0.216,-0.3297,0.5945,0.5913,1.2794,0.8143,-0.1436,0.2733,1.3525,0.1475,-0.4073,-0.0251,-0.2227,-0.1081,-0.7408,-0.9064,0.2982,0.5161,-0.1206,-0.3722,-0.0812,0.107,-0.3535,-0.5632,-0.005,0.5924,0.5562,0.7427,3.3908,2.2499,0.2394,0.6338,1.6901,0.5017,0.0811,1.6052,0.0689,-0.6709,-0.1683,0.218,0.586,0.3525,0.247,-0.3266,0.3562,1.7896,0.7088,0.7627,0.4747,-0.1984,0.3306,0.6336,0.1228,0.5562,0.3942,0.3088,0.2434,0.1698,-0.4269,-0.6142,0.3195,-0.5164,0.2448,0.3411,0.5981,-0.0628,-0.0031,-0.1048,0.9037,1.2804,0.0131,-0.3923,0.4157,0.004,0.0211,-0.0104,0.0779,-0.3135,-0.354,-0.2554,-0.415,0.2078,-0.1934,-0.6787,-0.7372,-0.2711,0.0415,0.96,0.0163,-0.2197,0.3227,0.6594,-0.2731,0.251,-0.0893,-0.9852,0.2115,-1.7712,-0.7621,-0.5656,-0.7192,-1.201,-0.6578,0.707,-1.0735,-0.4391,-0.4058,0.0263,-0.3718,-0.2481,-1.4959,-0.1928,-0.4763,-0.0156,-0.2385,-0.4417,-0.3888,-0.1613,-0.1858,-0.8493,-0.324,-0.2683,-0.2448,-0.0721,-0.4154,-0.0947,-0.1573,-0.4385,-0.1361,-0.6912,-0.221,-0.5297,-0.1267,-0.6881,0.1886,-0.0613,-0.0744,-0.4185,-0.1631,-0.6521,-0.7431,0.22,-0.8511,0.2482,-0.4175,-0.1816,-0.1048,-0.466,-0.6122,-0.2044,-0.5346,-1.1262,-0.5901,0.3405,-0.7625,-2.7213,-0.6896,-0.0593,-0.3531,0.4318,-0.1183,-0.3905,-0.0569,-0.3221,-0.0445,-0.6731,-0.0787,-0.4077,-0.4458,-0.2815,0.2402,0.1133,0.362,0.7568,0.5011,0.1571,0.2693,-0.0539,0.0463,0.0912,-0.6108,-0.3209,0.3175,-0.2673,-0.1501,-0.5078,0.1349,0.3635,-0.2987,-0.4504,0.1928,0.4375,0.1367,-0.1904,-0.3224,-0.7123,-0.1247,0.1147,-0.2811,1.7791,-0.4712,0.517,0.1111,0.9482,1.0116,-0.2466,-0.4489,0.2156,-0.6166,0.0396,-0.111,0.0192,0.3592,0.894,-0.5488,0.275,0.1256,-0.2278,0.5169,-0.158,-0.1908,-0.3717,-0.6702,0.3568,-0.1191,-0.3658,0.0098,-0.0168,0.2793,-0.5196,-0.2185,-0.1949,0.4009,-0.1851,0.2794,-0.8201,0.2364,0.6668,-0.0537,0.3776,-0.0152,-0.1337,-0.3305,-0.3018,-0.1007,-0.6624,-0.1879,-0.1924,0.3637,1.2858,0.0837,-0.0446,0.1117,-0.8708,0.587,0.8604,0.2082,0.7873,-0.2039,0.0634,-0.0866,0.4906,0.1127,-0.1804,0.1706,0.1169,-0.2,-0.7556,0.7416,-0.0317,0.01,-0.2355,1.0778,0.8735,-0.1088,-0.3973,-0.7942,-0.6624,0.2642,0.2347,-1.034,0.3435,3.6656,2.6682,1.0893,0.0063,0.2769,0.4835,0.1306,0.3776,0.0456,0.2153,0.303,-0.0169,-0.2345,0.2344,-0.8593,0.0352,-0.0801,-0.9805,-0.8241,0.2103,0.8492,0.0934,-0.6111,-0.5346,-0.2208,-0.0899,-0.1261,-0.3087,-0.8236,-0.0452,0.0798,-0.1947,-0.2057,0.1461,-0.9477,-0.2028,-0.0209,-0.2144,-0.2592,0.2601,0.0291,-0.1429,-0.7891,0.1017,-0.0387,0.0237,0.0536,0.19,-0.6754,0.4784,-0.7488,-0.0368,-0.1217,-0.1727,-0.836,1.2411,0.0691,-0.1136,0.085,-0.3035,-0.3324,-0.3352,-0.9129,-0.717,-0.3534,-0.0547,1.0395,0.0579,-0.5327,0.7319,-0.0914,0.7519,-0.013,0.2724,0.3408,-0.7238,-1.0217,0.1641,-0.3957,1.9853,0.8208,-0.9175,-0.0198,-0.3434,0.1539,0.0978,0.5086,-0.7214,-0.472,-0.289,-0.5458,-0.5837,-0.8024,-0.1197,-0.3455,-0.0497,-0.0289,0.1819,-0.2819,-0.2866,-0.0441,0.0857,-0.8654,-0.2955,-0.0097,0.3711,0.2079,1.1086,0.2626,-0.0043,-0.6063,-0.0131,0.0779,-0.0303,-0.5149,-0.1796,-0.5676,-0.2347,-0.4662,-0.4043,-1.3081,-0.1519,-1.6934,0.2411,-0.3743,0.0117,-0.3311,-0.2596,-0.6165,0.2983,-0.8885,-0.1147,-0.233,-1.9394,-0.7322,-2.5452,-0.0316,0.2522,-0.1355,0.0546,0.2998,-0.4499,-0.2088,0.0177,-0.4441,-1.2367,0.0848,-0.1174,1.9299,-0.028,-1.5317,-0.6867,-0.5304,-0.3652,-0.4249,-0.5067,-0.7427,-0.0553,-0.4004,0.1,0.0465,-1.6515,1.9417,-0.1539,-0.252,-0.1388,-0.0541,0.1248,-0.4506,-0.0642,-0.9787,-0.2972,-0.5365,-0.1372,0.0636,-0.2195,-0.2022,0.0794,0.3681,0.5998,-0.1946,-0.0935,-1.0069,0.2365,0.2827,-0.1153,-0.7232,-0.3206,-0.2872,-0.3862,-0.0011,-0.2563,-0.4744,-0.3735,-1.6108,-0.3595,-0.1745,-0.0267,-0.4555,2.9292,-0.0231,-0.5789,0.1111,0.334,2.2563,-0.0561,-0.1072,-0.2027,-0.5088,0.3738,-0.3666,-0.5041,-0.1789,-0.499,-0.1033,-0.0085,-0.1983,-0.1257,-0.0978,0.6094,-0.7011,-0.37,-0.2238,0.5201,-0.1401,-0.0578,0.2181,0.0208,-0.1511,0.332,-0.5481,-0.5812,-0.0151,-0.408,-1.321,-0.2393,-0.8747,-0.2249,-0.2834,0.4543,0.845,-0.0713,0.0698,-0.0232,-1.1007,-0.1771,0.0989,-0.0312,1.2541,0.0022,-0.3738,-0.0048,-0.1257,-0.3806,-0.1458,1.2258,0.2703,0.3166,0.0138,-0.2108,-0.4046,-0.4326,0.5203,0.9657,-0.8146,0.2664,-0.1721,1.887,0.0157,-0.0938,-0.3863,-0.7285,-0.3717,0.1252,0.4209,0.4265,0.3143,-0.7242,-0.0927,0.0782,-0.1393,-0.1574,-0.0783,0.2046,0.012,0.1326,-1.4128,0.023,-0.3795,-0.3371,0.023,1.1498,0.5699,0.3341,0.7623,0.4665,0.4231,0.0976,0.113,1.1403,-0.3012,1.6883,2.3049,0.7335,-0.0409,-0.0173,-0.0777,0.9283,-0.1693,-0.3246,0.1286,-0.0433,0.7152,0.935,-0.7002,-0.3505,-1.3002,0.1591,0.3833,-1.3124,0.0065,0.4547,0.2083,0.1904,0.0691,0.1455,0.1069,-0.3695,-0.1727,0.25,-0.2317,-0.7952,-0.0393,-0.4363,0.3183,0.1849,-0.1882,-0.0149,-0.9769,-0.0862,0.6385,-0.3085,0.0195,-0.1552,-0.0907,-0.1485,-0.1524,-0.1149,-0.1456,-0.1771,-0.0361,-0.6609,-1.1053,0.6297,0.9937,0.0347,-0.0454,0.4741,-0.2812,-0.0451,-0.5593,0.0558,-1.2636,-2.0763,0.305,-0.0465,-0.4612,0.6843,-0.0459,0.3621,-0.1072,0.9569,-0.0318,0.438,0.133,0.1454,0.3568,1.5185,1.9919,-0.1822,0.4248,0.1113,-0.0285,-0.1816,0.1956,-1.5722,-3.5899,0.1445,-0.4385,-0.7097,0.212,-0.0713,-0.0878,0.172,-0.4715,-0.578,0.1865,-0.7411,0.2921,-0.1866,0.2148,-0.0513,0.4217,-0.1348,-0.1352,0.2707,-0.7661,1.165,0.2042,-0.0145,-0.169,0.2823,0.122,0.0172,0.0079,0.0499,-0.4028,0.3586,0.3648,0.274,0.2425,0.2261,-0.1531,-0.4774,-0.2775,-0.3053,-0.1088,0.3723,-0.2539,-0.225,0.166,-0.0191,0.5866,0.1927,0.761,0.0306,0.9695,0.252,0.0031,0.8859,0.3757,0.6905,-0.0085,-0.1412,0.6617,1.6984,-0.0362,0.7875,0.2336,0.4284,0.3934,-0.2179,0.1382,0.7852,-2.3873,0.326,-0.0103,-0.445,0.3126,-0.5714,0.0058,-0.1754,0.2311,0.2124,-0.3102,-0.0245,0.1857,-0.1146,-0.1976,-0.277,-0.4948,0.1951,-0.4327,-0.3887,0.1679,1.526,-0.0296,-0.4019,0.2975,-0.2615,-0.3926,0.1533,-2.1719,0.2663,-0.1006,1.164,0.1031,0.7229,-0.3566,0.0972,-0.0531,-0.0741,0.1398,-0.0362,0.1279,-0.9765,0.0218,0.0672,0.1823,-0.286,0.9209,-0.4783,-0.2211,0.3084,1.0206,0.8272,0.4142,-0.207,1.4846,-0.5958,-0.3225,0.0382,0.2232,-0.1411,-0.1162,0.1666,0.096,0.3285,0.2401,-0.6853,0.0726,-0.4854,-0.2012,1.4147,0.8596,0.236,-0.435,0.7791,-0.9549,2.3766,-0.3804,0.1101,0.0387,0.2031,0.3102,0.3825,-0.3301,0.7757,-0.6206,-0.2888,0.4711,0.2299,-0.3039,-0.2884,0.5016,0.7367,1.1795,0.9687,-0.4451,-0.7042,0.3345,0.3016,0.0324,0.0952,-0.0481,0.5861,0.3912,0.063,0.2517,-0.1829,0.0255,-0.547,0.2051,0.0154,0.2229,-0.1951,-0.4758,-0.6347,0.5001,-0.3036,0.0769,-0.5187,-0.0833,-0.3364,-0.6765,0.2697,-0.1962,0.4546,-0.1707,-0.0574,0.7352,0.0733,-0.2226,-0.3877,-0.4619,-0.4591,0.475,-0.0687,-0.5386,-1.0286,-0.5029,-0.5655,-0.4422,-0.3091,-0.4818,-0.4153,-0.3289,-0.2293,-0.2405,-0.2283,-0.4819,0.718,0.0549,0.0225,0.0272,0.1781,-0.1176,-0.414,-0.3811,-0.0173,-0.6148,-0.1138,-0.0668,-0.0132,0.8126,-0.0619,-0.4152,0.0738,0.1996,-0.1255,0.0656,-1.1934,1.3454,3.0901,0.7569,-0.2208,-0.174,1.0353,-0.1022,0.034,0.2997,0.1805,0.7265,0.7555,0.7837,0.8458,-0.1417,0.7982,0.1113,0.054,-0.0184,-1.0494,-1.4084,2.1981,1.8091,0.23,1.544,1.9491,-0.8598,1.5873,1.6487,-0.1764,0.999,1.1288,-0.0321,0.0243,0.1568,0.1801,0.0964,-0.1886,1.7263,1.032,0.3843,0.6117,0.6091,0.0645,-0.0492,0.1894,-0.0025,0.7763,-0.4026,0.5742,-0.0791,-0.1204,0.4728,0.4985,-0.4021,0.1884,0.7512,-0.4095,0.3641,-0.4021,0.7086,0.4994,0.2137,-0.4122,-0.1236,0.019,1.0041,0.5136,0.1587,0.2942,0.2101,0.5356,0.9523,-0.0427,0.0536,-0.3265,-0.0874,-0.2647,-0.1218,0.0014,-0.1509,0.3592,0.2466,-0.3262,0.2962,-0.0165,0.3475,-0.2005,1.0014,0.0402,0.8024,0.253,-0.6809,0.5018,1.0995,0.4814,-0.2736,-0.4067,-0.3507,-0.4986,0.2413,-0.6043,-0.0706,0.0603,0.9688,-0.2262,-0.8433,0.9408,0.0543,0.4805,0.1223,1.314,0.3841,0.8089,-0.1432,-0.1552,1.1501,-0.2268,-0.3653,0.0136,-0.3332,-0.4068,-0.67,0.0377,0.8355,-0.1864,-0.3041,-0.4025,-0.4941,0.0498,-0.0977,0.066,-0.0472,-0.1826,1.295,1.6003,-0.3181,-0.6894,1.42,-0.2713,0.0716,-0.4233,-0.1593,-0.3191,0.0199,1.3755,-0.0991,0.2869,-0.6389,-0.2834,-0.554,-0.5061,-0.0563,1.7226,0.8354,-0.1172,-0.0789,0.1571,0.1532,-0.2073,0.1206,1.2879,-0.04,-0.3181,0.0632,-0.3774,-0.016,0.1401,-0.3959,0.3379,0.2891,0.3212,0.6694,0.2495,0.4888,-0.1583,0.6546,0.1544,-0.4607,-0.1904,0.0507,-0.33,-0.5292,-0.8211,-0.4839,0.28,-0.5307,-0.1984,0.1689,-0.338,0.0138,-0.3416,0.0923,-0.3551,-0.7629,0.0628,-0.3954,-1.4784,-0.4362,-0.4316,0.1713,-1.4135,-0.0808,0.1028,0.1847,-0.1448,-0.4543,-0.1257,0.2077,-0.2193,0.0711,1.4622,-0.3446,-0.1802,-0.0963,-0.1318,-0.1886,-0.1434,0.3312,-0.0323,0.0881,0.2292,0.076,0.486,1.1563,-0.0926,0.0689,-0.1714,-0.207,0.5357
Lichen Planus,0.3107,0.4046,0.7928,-0.9754,0.8578,1.0571,1.0818,0.4624,0.1117,-0.74,-0.8154,0.6938,-0.4654,0.6751,-0.0046,-0.3567,0.7512,0.8381,0.0032,0.2814,1.6124,-0.7755,-0.1323,0.1221,0.0395,0.4126,0.2335,0.8251,0.2826,0.4542,0.1435,-0.2381,-0.2723,0.7519,-0.6423,-0.9936,1.0594,0.2414,0.0444,-0.2185,-0.2381,-0.3784,0.2781,0.1733,-0.0327,0.3953,3.9568,-0.2147,0.3323,0.3034,-0.0168,1.5241,0.4802,0.0512,0.1599,-0.2105,0.4978,-0.0867,0.8912,0.7017,0.5408,0.9505,-0.0047,2.4247,-0.2627,0.9598,-0.4129,-0.3129,0.2519,0.1042,0.6328,0.9512,0.5844,-0.0297,0.2923,0.3346,1.0087,0.3973,-0.6235,0.0404,0.8416,0.1073,5e-04,-0.1378,-0.5833,-0.478,0.0445,-0.9907,-1.11,-0.4367,-0.0053,0.2152,-0.2211,2.3422,-0.3532,-0.2187,0.0103,0.5293,2.0479,1.3509,0.1642,1.6963,0.2776,-0.3258,0.3451,0.029,0.4763,1.0421,0.5751,1.6117,0.2521,-0.1775,0.1987,-0.3672,0.2076,0.1529,-1.3561,0.4453,1.2383,0.0635,0.3782,0.0924,-0.1905,0.3687,-0.538,-0.8098,0.604,-0.6756,0.3697,-0.4147,-0.4805,-0.0703,0.2557,0.0712,-0.6118,0.2103,-0.8,-0.7366,0.2163,0.1313,-0.0609,0.1054,0.0833,0.0223,-0.177,0.2849,0.5102,0.2033,0.2809,0.8077,-0.0162,-0.2555,0.6202,0.0232,-0.5812,-0.5625,-0.7069,-0.292,0.0386,0.7459,-0.1374,-0.1463,0.2362,1.0231,0.0621,0.5702,-0.0687,0.8609,-0.7113,1.3291,1.6668,0.6953,0.1416,1.8522,0.636,-0.4711,0.1904,0.1049,-0.6945,-0.1614,1.317,0.3735,0.5947,-0.3972,0.4779,-0.0401,-0.2803,1.352,-0.3449,-0.1434,-0.3266,-0.0832,0.0651,0.0217,0.1339,-0.0612,-0.4776,-0.435,-0.2674,0.4587,-0.5943,0.3298,-1.1149,0.7674,-0.7878,-0.0885,0.4067,0.3967,-0.3043,0.1514,-1.0205,0.4793,0.0094,-0.0642,0.8109,-0.4357,0.3493,1.6725,2.5529,-0.2567,1.5354,-0.2424,0.4627,0.488,0.3698,0.0568,1.3259,-0.2375,-0.2058,-0.1972,1.4592,0.0233,-0.2532,-0.705,0.6588,1.225,0.9345,0.11,-0.6129,-0.416,-0.1168,0.6744,0.0231,0.1762,0.2619,-0.4358,0.1466,-0.1363,-0.496,0.0071,-0.4834,-0.1695,-0.2206,-0.0982,-0.3995,0.9074,0.1009,-0.4184,0.1666,0.2096,0.0614,-0.87,-1.1512,0.4718,0.0435,0.2522,0.6409,-0.1103,-0.6736,-0.3818,-0.1342,0.2763,-0.6003,0.1677,-0.5198,-0.0018,-0.2529,-0.1288,1.9475,-0.0892,-0.7029,0.1077,-0.8506,-0.6054,0.2904,0.2323,-0.5376,-0.5802,-0.1467,-0.3313,-0.1479,-1.1884,-0.4993,-0.0411,0.2133,-0.5085,-0.2771,0.2673,0.0507,0.5707,-0.1523,-0.6066,-0.2806,0.265,-0.625,-0.4814,2.0676,0.1446,-0.8053,0.0848,0.2557,0.6874,-0.5101,-0.0976,-0.6158,-0.4257,-0.7333,1.0061,-0.9392,-0.5372,-0.0977,-0.4268,-1.5557,0.3917,0.5196,-0.58,-0.3247,-0.0361,-0.2801,0.1799,-0.4533,-0.4024,-0.9298,-0.252,0.3095,-0.0391,0.2107,0.1364,-0.4549,0.0865,0.0647,0.6261,0.1939,-0.3365,-0.2356,0.0785,-0.5216,-0.3474,0.3109,0.5787,0.633,-0.5831,-0.6401,0.592,0.572,-0.2186,-0.1735,0.2073,-0.0882,0.9311,0.9011,0.3197,1.4603,-1.0982,0.2085,0.5201,-0.315,0.1856,-0.3491,-0.4248,-0.1647,-0.0035,0.5951,-0.0729,-0.2836,-0.5361,-0.226,0.2396,-0.322,0.4016,-0.0664,-0.0908,-0.4689,0.0537,-0.4573,0.1293,-0.0527,-0.0257,0.1095,0.0556,0.2284,-0.0711,0.5492,-0.1585,0.5262,-0.1036,-0.1664,-0.1085,-0.1262,0.0594,0.4695,-0.1238,0.1553,0.5062,0.5711,-0.7242,-0.2649,0.1775,-0.5897,-0.1726,-0.3525,1.9767,1.6821,0.3632,-0.4321,0.4306,0.9323,-0.1542,0.3804,-0.1134,0.0897,-0.1643,-0.6619,-1.0426,0.142,0.2316,-0.1097,-0.0253,-1.1126,-0.1077,-0.0847,0.5109,-0.3928,0.8384,0.3749,-0.345,3.3795,2.9934,0.477,1.3812,1.595,-0.6289,0.0269,4.0823,-0.1192,-0.2471,0.1187,-1.0817,-0.9167,0.1684,-0.2493,0.5381,0.2617,2.4863,0.4407,-0.2648,0.4765,-0.344,0.1766,-0.4846,0.2269,-0.0585,-0.5128,0.1653,0.0906,-0.0306,-0.6531,-1.0045,0.2769,-0.4496,-0.0716,0.3156,0.7964,0.0713,-0.3201,0.2333,0.4422,1.5206,0.3893,-0.4237,0.5238,0.0859,-0.0844,-0.2839,0.2589,-0.0061,0.0486,-0.2592,-0.2636,0.991,-0.6277,-0.1165,0.8851,-0.0434,-0.3688,0.1572,0.0738,-0.5739,0.5338,0.41,-0.0018,0.5897,-0.1013,1.0287,1.3473,-0.7424,-0.2631,-0.0758,-0.5033,-0.5256,0.3115,1.9332,-0.5479,0.7442,-0.115,0.2139,0.265,-0.3261,-0.4554,-0.1342,1.173,-0.091,-1.5565,-0.1537,-0.4046,0.1697,0.1392,-0.1791,0.1459,-0.2323,0.0898,-0.0691,-0.4788,0.0421,0.1676,-0.2523,-0.0286,-0.6838,0.0878,-0.3469,-0.2092,-0.7562,0.4118,0.1456,0.0458,-0.6712,0.0092,-0.2304,-0.8054,0.8478,-0.3234,0.5945,-0.4185,-0.1587,-0.8432,-0.3986,-0.0147,0.0919,0.0234,-0.2192,0.0491,0.9245,-0.5962,-2.1314,-0.1328,-0.2528,-0.0183,0.0173,0.3321,-0.1371,-0.4516,-0.0548,0.0402,-0.6801,0.2197,0.1348,0.0482,-0.1359,0.3183,0.72,-0.1345,-0.2442,0.4538,0.4019,-0.362,0.2132,-0.2311,-0.6504,0.0161,0.1215,0.0613,-0.3933,0.2805,-0.201,0.1108,0.2477,0.315,0.2676,-0.0833,-0.5212,-0.5166,-0.1509,0.1168,-0.3738,0.2766,0.0467,0.2094,2.3045,0.5465,0.7193,-0.5109,1.4802,1.9246,-0.0447,-0.8429,0.0719,-0.4491,-0.3146,-0.3696,-0.0022,-0.1709,1.0946,-0.3429,0.438,0.1483,-0.0336,0.2707,-0.5355,0.2714,0.2323,-0.7846,-0.0777,-0.0464,-0.5105,-0.0457,0.3935,-0.6384,-0.271,0.1608,0.4243,0.4146,-0.1969,1.1947,0.1289,0.3398,0.7568,-0.0901,-0.5558,0.0174,-0.7511,-0.2175,-0.2172,-0.4795,1.1405,0.1691,-0.0422,-0.1113,3.3215,-0.4065,-0.0861,-0.2865,-2.8497,-0.0231,0.155,1.2236,-0.1905,-0.4281,0.3996,-0.0269,0.0476,1.0374,-0.9223,0.1223,-0.0052,0.0133,-0.8802,0.9551,0.0184,0.1805,0.3495,0.0749,0.0991,-0.1268,-0.0645,-1.0125,-0.1832,-0.0181,0.5236,-0.6049,-0.128,4.42,3.0388,2.0768,0.0924,0.3761,-0.2594,0.2152,0.0327,-0.1879,-0.0404,-0.1675,1.2531,-0.4693,0.2876,-0.8545,-0.3052,-0.5343,-0.7141,-1.2442,0.3674,0.1221,0.1335,-0.9567,-0.526,-0.046,0.6277,-0.1818,-0.3971,-1.3747,-0.4824,-0.2253,0.2932,0.0498,-0.2113,-1.4276,-0.168,-1.5167,-0.8062,-0.6098,-0.048,0.008,0.0537,-0.5955,-0.8321,0.8278,0.0506,-0.8524,-0.0511,-0.229,-0.1018,0.4123,0.2396,-0.3616,-0.1831,-0.1685,0.3413,0.3363,-0.8497,-0.434,-0.345,-0.3871,-0.9447,-1.2354,-0.9412,-0.1215,-0.3801,0.0058,-0.266,-0.7958,0.7824,-0.3345,-0.1572,-0.517,-0.0979,-0.2079,-0.1929,-0.715,0.5833,0.0626,2.8415,0.4486,0.2019,-0.4246,-0.0502,-1.1068,0.3412,0.2267,-0.1293,-0.4026,0.6814,0.2682,-0.4688,-0.5132,-0.154,-0.3273,0.3227,-0.6084,0.9127,-0.1325,-0.1467,-0.1642,-0.2717,0.292,0.3018,0.1131,-0.0281,-0.0048,0.2143,0.2896,-0.2791,-0.35,0.0302,0.4389,-0.3116,-0.0432,-0.904,-0.0106,-0.1522,-0.0906,-0.0251,-0.3075,-0.3295,-0.9965,0.609,0.2052,0.8226,-0.484,-0.6882,-0.1487,0.7085,-0.9096,0.4064,0.2942,-1.2702,-0.3012,-1.4215,-0.0213,-0.2224,-0.6149,0.1257,1.0021,-0.6063,0.0927,1.3164,-0.8121,-0.8072,1.5818,0.0074,1.3696,0.2656,-0.7868,-0.6761,-0.4206,0.48,-0.2355,-0.3656,-0.7824,-0.2383,-0.3178,0.0262,-0.263,-1.281,2.2723,-0.2802,0.2369,-0.2478,0.188,0.1562,-1.0993,-0.043,-0.1496,0.2501,-0.4203,-0.2868,0.0896,0.0975,0.0879,0.468,0.3178,0.8001,0.2533,-0.0887,-0.5308,-0.3086,0.8062,0.3493,-0.2668,2.0828,-0.2684,0.1225,0.5142,0.8899,-0.1257,-0.0347,-0.5917,-0.2882,-0.3056,0.152,-2.2599,2.3759,-0.3029,-1.1746,-1.6009,-0.0233,2.5211,-0.4956,-0.575,-0.8601,-2.3614,0.0643,2.4875,0.1699,-0.8094,-0.9328,-1.0139,0.1715,0.0479,0.6023,-0.691,0.5849,-0.3109,1.6527,-0.435,0.985,-0.2638,-0.2898,0.3089,0.2985,0.5815,-0.5711,-0.4984,-0.184,-0.5192,-1.8783,-0.9749,-0.1598,-1.5509,0.093,-1.1001,-0.2311,0.2643,-0.3254,0.2206,-0.5369,-1.1546,0.4661,0.67,0.2368,0.4504,0.5654,-0.8517,-0.4582,0.133,0.2562,-0.7372,1.2779,0.7479,-0.1746,-1.6376,-0.0423,-0.6914,-0.2857,0.5633,-0.2494,0.351,0.388,0.1684,2.7042,-0.0508,-0.1625,-0.5141,-0.5923,-0.3833,0.7137,-0.168,0.0155,-0.2591,-0.5983,-0.0603,0.6574,-0.4972,-0.7316,1.8561,-0.128,1.9696,0.8614,-1.1019,-1.2125,-0.083,-0.3154,0.1034,0.3729,-0.3702,0.0291,-1.6617,-0.0391,-1.023,-0.2699,0.252,1.8049,-0.0969,-0.9184,1.0987,-1.2346,0.7301,0.6557,-0.0282,-0.0274,-0.0921,-0.7989,-0.066,-0.1226,0.4235,1.7748,-0.5627,-0.3417,-0.5059,-0.2106,-0.0688,-0.7655,-0.1691,0.1328,-0.5579,-0.5527,-0.6936,-0.0375,0.3996,-0.379,-0.6824,0.7537,-0.4077,-0.6791,0.1532,-0.4577,0.342,-0.2006,0.1209,-0.4164,-0.4924,-0.103,0.6305,-1.3703,0.4716,6e-04,-0.7985,-0.1655,-0.5378,0.2782,-0.8475,-0.0789,-0.0712,-0.3953,-0.5237,0.0674,0.8817,0.1865,-0.3931,0.196,-0.5516,0.1932,8e-04,-0.4161,-2.4184,-1.4246,1.5367,-0.6274,-0.3176,1.0894,-0.0623,-0.0308,-2.1153,0.3304,-0.238,0.5421,-0.1466,-0.6181,0.054,2.0325,1.8741,0.0709,-0.4711,-0.917,-0.8866,1.2436,-0.9051,-0.9813,-1.4422,0.9426,0.8961,-0.4252,0.233,-0.4114,0.4767,0.6965,-0.4292,-0.7342,-0.0717,-0.5395,1.2706,0.919,-0.4607,0.0119,0.783,0.4732,-0.1024,-0.373,-0.3305,2.5657,0.8869,-0.3706,0.076,-0.0283,0.1896,0.1591,-0.4096,0.275,-0.5033,0.7695,0.7313,0.2925,0.4098,0.2811,0.0863,-0.0695,-0.2244,-0.144,-0.4905,1.249,-0.2612,0.0809,-0.3061,-0.1339,1.2263,-0.4451,1.0084,0.0528,-0.1419,-0.6809,-0.2076,-0.5539,-0.917,1.0801,-0.0109,-1.1824,0.9891,2.2586,0.794,0.4243,0.0714,0.5111,0.4176,0.6246,-0.2784,1.1161,-0.1633,0.4955,-0.4294,-0.9164,-0.2271,-0.9889,-0.0399,-0.0756,-0.3233,0.6131,-0.4864,0.157,-0.2951,-0.6547,-0.0778,-0.1788,-0.3241,0.3124,-0.4549,-0.1569,0.6164,0.1622,0.0434,-0.6239,8e-04,-0.3828,0.058,0.1544,-0.5511,1.3599,0.9671,0.33,0.1859,0.6093,-0.9549,0.2919,-0.04,0.3092,0.0993,-0.2924,-0.4395,-0.4601,-0.1866,0.3015,-0.6859,-0.6589,0.3151,-0.7496,-0.3523,0.4062,0.0714,0.186,-0.2477,-0.3056,0.456,-0.8014,-0.3877,-0.0104,0.2101,0.721,-0.1971,-0.1698,-0.2357,0.2484,0.2875,-0.0228,-0.4139,-1.0025,-0.1652,1.1387,0.4557,0.7903,-0.3225,-0.5161,-0.2108,2.176,-0.5004,-0.6332,0.1545,0.3139,-0.8821,-0.2662,0.1807,0.2758,0.0429,-0.0438,-0.2772,-0.3176,-0.76,-0.2076,-0.3262,-0.6555,0.6926,0.7982,-0.7868,1.2932,0.246,-1.241,1.4925,-1.0794,-0.0875,0.5703,0.7821,-0.0801,0.0697,-0.167,-0.0985,-1.158,0.6701,1.3099,-0.518,-0.8964,-0.3811,-0.3673,-0.3522,-0.3693,-0.2096,0.103,0.2052,-0.3565,-0.5624,-0.1396,0.6164,0.9553,0.3064,-0.2316,0.9406,0.1175,0.3567,0.0358,-0.113,0.0076,0.6009,0.4047,-0.4488,-0.8232,-0.2261,-1.7608,-0.286,-0.1415,-0.4051,-0.1102,-0.4068,0.0137,-0.0554,-0.1512,-0.1213,0.678,0.31,0.0894,0.2103,-0.2629,0.4497,-0.203,-0.2345,0.4433,-0.3565,-0.2265,-0.0229,-0.2599,-1.5028,-0.4632,-0.3432,-1.2035,0.0284,-0.2314,0.1989,-1.8724,2.1876,2.9291,0.3782,-0.136,0.366,1.3033,0.2353,0.0192,-0.1666,0.2365,-0.0967,-0.1254,-0.0131,-0.0604,0.8868,2.5836,0.5309,1.1207,0.2159,2.795,1.3442,2.2869,2.366,0.5425,2.3441,2.638,-1.8729,1.0553,0.607,0.4107,1.3091,0.629,0.138,-0.017,0.3769,-0.7018,0.4713,-0.2484,2.5852,1.735,1.3423,1.6432,0.0908,0.8261,0.0043,0.23,-0.2779,0.5149,-0.5267,0.3421,-0.2013,-0.0136,0.4426,1.1167,-0.476,0.2871,0.4654,-1.1063,0.5163,-1.0353,-0.0381,0.2886,-0.6433,-0.0076,-0.2622,0.3227,0.8689,1.0974,0.1837,-0.1669,-0.3383,0.1794,0.4534,-0.3039,0.1057,-0.7704,0.0742,0.4206,-0.0694,0.7586,-0.1646,-0.4997,0.0219,0.1124,-0.207,0.0527,-0.5934,0.078,-1.0366,0.1705,1.3696,0.2459,-0.056,0.1329,-1.3135,0.2871,-0.1861,1.2324,-0.6373,0.2264,0.2694,-0.8334,0.4399,-0.1941,0.432,-0.3269,-0.7229,0.4645,0.1315,0.1626,0.7178,1.5674,-0.2101,0.214,0.2935,-0.05,0.7606,-0.2934,0.1832,-0.3878,0.1216,-0.486,0.003,-0.1812,0.8245,-0.4733,-0.2593,-0.2759,-0.35,-0.2616,0.1817,0.2951,-0.2539,-0.3774,-0.0216,1.3686,-0.8434,-0.1996,2.2011,-0.6179,0.2717,0.1066,-0.3192,1.4461,-0.0707,1.9202,-0.5975,0.2987,-0.0242,0.0123,-0.0711,-0.4081,-0.1457,-0.1589,0.8057,0.2092,-0.2741,0.1966,0.274,-0.2215,0.0872,0.0096,0.288,-0.298,0.3005,0.3062,0.2765,0.0091,-0.1137,0.0559,0.1818,0.5004,-0.7257,-0.123,-0.5895,0.1967,0.8125,-0.2146,-0.1969,-0.0048,-0.3529,-0.3357,-0.1894,-0.3366,-0.0601,-0.1591,-0.1755,0.1644,-0.3571,-0.1144,-0.1844,0.0438,-0.366,-0.2407,-0.6738,0.0917,-0.0163,-0.4947,-0.738,-0.7498,0.2652,-1.5138,0.4132,0.4119,-0.0927,-0.0963,-0.6819,0.2019,0.005,-0.0915,0.1004,1.2913,0.0161,0.3551,-0.1175,-0.0494,0.3644,-0.4493,0.1954,0.0285,-0.0978,-0.3254,0.6511,0.7687,1.5109,-0.2626,-0.1649,-0.0719,0.7379,0.3682
Lichen Planus,-0.2148,-0.144,0.5105,-0.2247,0.1569,0.2794,0.6656,0.2533,-0.2247,0.9572,0.1038,0.4466,0.5592,0.3945,0.103,-0.1965,0.1994,1.2146,0.092,0.2327,1.2658,0.6906,-0.1279,0.2937,-0.3553,-0.1621,-0.1139,0.6581,0.4356,-0.002,0.0235,0.6151,0.1988,0.2087,-0.1131,0.0662,1.1627,0.02,-0.1532,-0.3388,-0.4175,0.3814,0.2117,0.5841,-0.7472,-0.0907,-0.1976,-0.1707,0.4882,0.3261,-0.0239,0.3573,0.1769,0.1649,-0.1247,-0.3865,0.6397,-0.0938,1.2646,0.2487,0.6651,0.5887,0.3908,2.475,0.148,0.6631,0.1888,0.6305,-0.5035,-0.2018,0.1468,0.2545,0.218,0.6248,-0.2294,-0.1866,0.427,0.0863,0.4618,1.735,0.9086,0.3783,-0.1122,1.3969,-0.1477,-0.0447,-0.0875,0.4183,0.1209,0.0103,-0.4994,-0.6438,0.187,1.6858,0.0598,-0.0059,-0.121,0.3463,0.3534,2.6155,-0.1148,0.7242,0.7133,0.4797,1.1673,0.3156,0.2857,1.9692,-0.5065,1.2745,0.0564,0.2796,0.6037,0.2306,-0.3794,0.2596,0.6954,1.0955,1.2616,-0.1947,0.3364,-0.2661,0.7791,0.2566,0.5357,0.0756,0.1617,0.6358,0.8039,0.1564,-0.6097,-0.2406,1.7183,0.4916,0.4682,0.461,-0.3717,-0.1174,0.1689,0.3305,-0.4762,0.4883,-0.3278,-0.3131,0.0678,0.3555,-0.7106,-1.3794,0.7949,0.3259,0.3064,0.1721,-0.1223,0.0389,-0.1582,-0.013,-0.6437,-1.0133,-0.3922,0.4104,0.3151,-1.9071,-1.8888,0.6536,-0.4477,0.6842,-0.4392,-0.3929,0.8177,1.2514,0.253,0.3796,0.2873,2.0098,-0.6866,0.504,0.1138,-0.235,-0.4838,-0.7045,0.7243,0.176,-1.0533,-0.4202,-0.3657,-0.6156,-0.2591,0.8983,-0.0349,0.6905,-1.6047,-0.9514,-0.7786,-0.7862,-1.639,0.1106,0.0124,-0.9585,-0.9766,-0.7662,-1.2921,-0.5964,-0.3941,0.3048,-1.1003,-1.665,0.1717,-0.8937,-0.9241,0.6268,-1.0976,-0.4924,-0.127,0.0794,0.481,-0.1993,0.2101,0.1388,1.5077,1.0045,0.9756,-0.5703,0.5993,-0.2868,0.2177,0.5997,1.1862,-0.0413,-0.9476,0.3107,0.5071,0.2912,-0.1911,0.7234,1.1393,0.8951,0.8404,0.4847,1.1554,-0.0674,-0.7638,0.914,0.4822,0.4283,0.9881,1.5737,-0.1747,-0.0378,1.9202,-0.274,0.5404,-0.1151,-0.1565,0.3458,0.1227,1.2489,0.3949,-0.2256,0.037,0.1486,0.334,-0.266,-0.0467,1.5824,-0.3351,0.0097,0.3531,0.3961,-0.3024,-0.093,0.1645,0.2715,0.2343,0.8588,-0.5329,-0.1899,-0.3991,0.4212,0.4691,0.0301,0.3933,0.3722,0.2402,-1.0693,0.6432,0.0213,0.4443,-0.3074,0.8171,0.9416,-0.6744,-0.8566,0.8691,-0.1263,-0.2015,-1.2558,0.3444,-0.5452,0.1664,2.1778,-0.3177,-0.1016,-0.4749,1.6519,-1.5108,-0.2411,1.6449,0.1008,-0.0807,0.0939,0.1655,0.5143,-0.305,-0.2757,1.1637,0.3765,0.0319,2.072,0.3545,0.4526,-0.6991,-0.381,1.5664,-0.477,0.1359,-0.4913,-0.6906,1.0216,0.3211,-0.2858,-0.3136,-0.4464,0.6033,0.1324,0.2768,-0.0273,-0.4374,0.1294,-0.4521,0.6472,0.3983,0.5314,-0.0236,0.0105,0.707,0.212,0.5836,-0.6461,-0.0832,0.796,-0.3546,0.3259,0.979,-0.1213,0.8019,-0.267,-0.3452,0.046,-0.505,0.3487,-1.0867,0.4727,-0.8455,0.5029,0.7767,0.3136,-0.7169,-0.5399,-0.367,0.3065,-0.2383,-0.3707,-0.1436,0.1059,0.0853,-1.7914,-0.2967,-0.3476,-0.3073,0.1382,0.0834,0.152,-0.2361,0.0736,-0.232,0.3363,-0.0041,-0.5108,-0.0469,0.0505,-0.4598,-0.4297,-0.0586,0.0228,0.1142,-0.5572,-0.0371,-0.0592,1.7786,0.0392,-0.0305,-0.236,0.2625,0.6811,0.4111,0.7285,-0.5947,0.0397,-0.7175,-0.9234,0.09,0.9724,1.0977,0.3359,0.5558,0.2187,0.6119,0.2665,0.1665,0.195,0.6725,-0.1809,0.5785,-0.1245,0.2188,0.2945,0.1542,-0.0723,0.0277,0.0589,-0.0575,-0.5874,0.166,0.4746,1.1251,1.5185,4.4925,2.5168,0.1287,1.8344,1.3278,-0.7511,0.0708,2.9819,-0.1164,-1.0131,-0.3424,-0.3776,-0.1538,0.8041,1.0069,0.3417,0.0713,1.5081,0.3222,0.8147,0.1884,-0.1049,-0.3934,-0.0444,-0.476,0.1661,-0.5347,0.6967,-0.5308,-0.1299,-0.4809,-0.9287,0.5118,-0.0783,-0.2789,0.6932,0.6096,1.0179,1.7658,-0.1011,0.335,1.0141,0.5775,0.3283,0.6256,-0.2783,-0.0309,-0.0596,0.5921,-0.3334,-0.4656,0.5804,0.3343,0.5894,-0.8274,-0.5536,0.6209,-0.6782,-0.4652,0.8597,-0.0774,-1.0044,0.3237,-0.0549,-0.0891,-0.7996,0.5449,-2.355,-0.3236,-2.1545,-1.0294,0.1878,-0.8202,-0.1695,1.2886,1.9741,-1.3981,0.1813,0.1669,-1.4326,1.3298,-0.4054,-2.0141,-0.5597,-0.4111,-0.4671,0.0437,-0.2769,-0.42,-0.4315,-0.3916,-0.5237,-0.5184,-0.4336,-1.0214,-0.8577,-0.5516,0.3785,0.1406,-0.3315,-0.2753,-0.3201,-0.3743,-0.3006,-0.218,-0.6778,0.5507,-0.4106,-0.4349,-0.5604,-0.5116,-0.5166,0.2995,-1.429,-0.9642,2.0781,-0.6812,0.107,-0.4783,0.5599,-0.9804,-0.3534,-1.5942,-1.5006,-0.0465,-0.7264,-1.1214,-2.4623,-0.7134,-0.505,-0.1716,-0.6215,-0.3522,0.878,0.2469,-0.1653,0.2245,-0.2346,-0.0324,0.0926,-0.4475,0.0786,-1.1508,0.0553,-0.0056,1.3521,-0.0215,0.0905,-0.2315,0.132,-0.5285,0.1474,-1.3162,-0.1614,-0.5297,-0.8483,-0.5244,-0.4178,0.1863,0.6392,-0.2346,-0.1804,-1.1653,-0.1961,-0.55,-0.5678,-0.2069,-0.0346,0.0581,-0.0932,-0.1562,1.5124,-0.0805,0.1202,-1.4925,0.7625,1.2329,-0.1884,-0.2954,-0.0253,0.2218,0.2489,0.0493,0.27,-0.0373,1.0001,-0.8714,-0.0161,0.9198,0.5681,0.0243,-0.6934,0.2518,-0.1204,-0.4242,0.3148,-0.2141,-0.4696,-0.2543,-0.9221,0.1581,-0.3226,-0.4872,0.0389,0.5381,0.0752,-0.8679,0.2663,-0.3431,0.39,0.2798,-0.0583,-0.1756,0.5484,-0.2754,-0.0638,-0.1996,0.3196,0.1066,0.18,-0.5106,1.2352,-0.4095,0.3765,-0.3785,1.3962,1.0558,1.7097,0.423,1.3031,0.2034,0.0382,-0.3864,0.1447,-0.0029,0.5527,-0.6505,0.1335,0.1176,0.5703,0.9177,-0.1714,0.1534,-0.0902,1.0228,0.4411,-0.1827,0.386,0.0744,0.1636,-0.1035,-0.5626,-0.5161,-0.3923,3.9937,3.5089,2.0898,0.0722,-0.3036,0.5022,0.1371,-0.0441,0.7617,0.5473,0.056,1.2244,-0.1139,-0.1615,-0.5026,-0.1967,0.1388,-0.1264,0.2739,-0.0744,0.3094,-0.552,0.8445,-0.5606,-0.0442,0.6037,0.2159,-0.3012,-0.11,-0.6987,0.0176,-0.2118,0.0242,0.0456,0.3427,-0.0857,0.4672,-0.4417,-0.2531,-0.4705,-0.535,-0.2723,0.4402,1.7969,0.8756,-1.8772,-0.8773,-0.2222,0.3717,0.278,-0.9959,-0.0786,0.341,-0.1787,-0.1875,1.3748,-0.5873,-1.2402,-0.6134,-0.2272,0.5362,0.1158,0.053,0.4101,0.2941,-1.0799,0.1858,-0.0552,-1.6953,0.6854,0.2691,0.4818,0.1713,-0.1384,-0.3059,0.1832,-0.781,0.5868,-0.2521,1.9019,1.3909,-0.3526,0.5274,-0.1269,-0.337,0.93,1.0263,-0.2937,-0.5072,0.0255,-0.4591,0.0177,-0.1251,0.2895,-0.4955,0.2853,-0.4347,0.2122,-0.5857,-0.4479,0.0351,0.2071,0.0357,-0.2264,0.1343,-0.119,0.1929,0.7237,0.1806,0.0504,-1.3305,0.0281,-0.5136,-0.5869,-0.1952,0.2819,0.1318,-0.2338,-0.27,0.5321,0.0708,0.2113,-1.6596,0.4757,-0.1478,0.7903,-0.9029,-0.1332,-0.4852,0.8642,-0.4842,-0.0525,-0.3016,-2.0383,-0.8448,-3.1532,-0.5423,0.1369,-0.4811,0.0747,0.2784,-0.3698,-0.1981,-0.1091,0.0238,-1.4593,-0.2766,-0.5541,1.3161,-0.178,-0.5402,-0.3822,0.2577,0.9127,0.2981,-0.4561,-0.3544,-0.9905,-0.4749,-0.0739,0.153,-1.9465,0.982,1.7105,-0.5812,-0.3345,0.1124,0.0277,-0.0871,0.5087,0.3241,-0.4137,-0.097,-0.2812,-0.2315,-0.1764,0.0642,0.1419,-0.3263,-0.1275,-0.0903,-1.4338,-0.6445,-0.21,-0.0333,-0.3481,-0.0207,-0.2368,-0.5341,0.2455,0.0217,-1.3245,-0.5184,-0.0786,0.894,-0.4932,0.4825,-0.6937,-2.9063,4.0768,-1.3861,-1.0069,1.6442,0.8109,4.3467,-2.4399,-0.9584,-0.0971,-2.2283,0.2252,0.5979,0.2009,-0.0478,-0.4359,1.0114,0.6944,0.3778,-0.8371,0.2394,0.6956,-0.1149,-0.375,0.2101,-0.3205,-0.0298,1.3527,1.3477,-0.4039,0.1102,0.5045,-0.9265,0.2001,0.307,0.5013,-1.0748,1.0375,-2.3158,0.2693,-0.4226,0.0219,1.5748,-0.2318,-0.6928,-0.0049,-0.2286,-0.0611,-0.137,-0.2724,0.499,-0.4167,0.0536,0.6774,-0.7457,0.4508,0.2363,2.508,0.43,0.3796,0.0841,0.1554,0.3013,-0.0633,-0.1472,-0.0111,-0.273,0.4568,0.2383,1.6992,-0.2418,0.0785,-0.2186,0.4425,-0.6457,-0.5162,-0.1971,0.3743,-0.3752,-0.1801,-0.2164,0.868,0.0485,0.1198,-0.173,-1.5957,-0.5248,0.2905,-0.0766,-0.8245,-0.1414,-0.5098,0.4604,1.3454,-0.2429,2.0784,-0.4496,0.0585,-0.1869,-0.5278,-0.422,1.6199,0.048,1.3225,-0.0011,0.1673,0.9603,0.3145,0.2759,-0.033,-0.5031,-0.7224,-0.1033,-0.2193,0.5405,1.312,-0.3304,-0.5077,-0.065,1.0776,0.669,-0.2079,-0.294,-0.9007,-0.4883,-0.251,-0.2665,0.2809,0.3557,-0.9747,0.4335,0.6942,0.2273,-0.0708,-0.0409,0.2506,-0.0869,-0.3163,0.0499,0.0251,-0.2723,-0.1026,0.5256,0.2916,-0.871,-0.7113,-0.5036,-0.3707,0.0458,-0.5517,0.2337,0.1076,-0.1726,-0.5474,0.0915,0.2226,0.1718,0.6864,-0.3376,0.0911,-0.2353,1.2464,-0.0077,0.2596,-1.9398,-1.0334,0.6389,1.3451,0.5659,0.7856,-0.5672,-0.578,1.0653,0.6552,1.3964,0.273,-0.3888,0.14,0.2149,1.0529,1.8298,0.2726,0.2601,0.0765,-0.6307,-0.3843,1.3038,-2.0448,-4.3228,0.2969,0.1664,-0.1893,0.4218,0.1948,-0.6107,0.1818,-0.4267,-0.8359,0.1707,-0.0116,1.5376,-0.448,-0.0047,-0.4229,0.4733,0.5236,-0.2327,0.068,-0.2415,0.769,1.4123,-0.3852,0.4954,0.1898,0.404,-0.3688,0.0649,-0.8378,0.9017,0.558,0.701,0.2619,0.2564,0.5992,0.1609,1.4056,0.2648,0.4007,-0.2239,0.7173,1.2102,-0.1029,1.7749,0.1843,1.6607,-0.2895,0.7306,0.1588,-0.2612,0.4298,-0.4394,0.3746,0.1447,0.8317,0.3126,0.7803,0.2377,1.3112,0.8728,-1.988,-0.5418,0.1586,-0.1187,0.1616,-0.1382,-0.7867,-2.3831,-0.2516,0.0112,-0.1107,-0.0376,-0.0704,-0.429,-0.4373,0.4666,-0.2384,0.2021,0.0573,-0.0666,-0.5665,-0.6866,-0.2296,-0.7056,-0.2867,-0.0724,-0.1532,-0.3729,1.4122,-0.7131,0.7176,0.2375,-0.4698,-0.435,-0.6643,-1.7189,0.1623,0.2643,0.7612,-0.4864,-0.7509,0.2339,0.397,0.8319,-0.5273,-0.3081,-0.7801,-0.1566,-0.7684,0.0816,-0.0578,0.399,-0.1191,0.6006,0.0095,0.1069,0.0141,0.416,1.3344,-0.3399,-0.3988,1.389,-0.2227,0.0971,0.1712,0.5852,0.5683,-0.4555,0.0068,-0.6881,0.1825,0.2612,0.3426,0.2867,-0.5,-0.3304,1.0378,1.1344,1.003,-0.5097,-1.2512,-0.1032,2.2602,0.7346,-0.078,-0.3454,-0.8612,-0.5968,0.8823,0.2529,1.2065,-0.2273,-0.9656,1.2236,-0.4104,-0.2637,0.4719,0.5444,0.8232,0.6851,0.7473,0.398,-1.2695,0.3988,0.3804,0.4502,0.0439,-0.3983,0.2302,-0.1557,-0.0803,0.0816,-0.6954,-0.0434,-0.2182,0.6236,-0.1685,-0.3506,0.9104,-0.7642,-0.1583,0.009,0.6569,-0.4431,0.4229,-0.6367,0.8888,-0.0654,0.1478,0.7271,1.0502,-0.2583,-0.3485,0.2536,0.0837,0.0757,0.2568,0.5412,0.36,0.2566,0.0676,0.1775,-1.1898,-0.386,1.2653,-0.5225,-0.7252,0.0752,-0.3384,0.5631,-0.3129,0.1112,0.0342,-0.6792,0.646,-0.2897,-0.2596,-0.1285,-0.4197,0.0778,-0.0027,-0.2883,-0.3049,-0.2112,-0.4912,-0.6617,0.111,1.9655,-0.7822,-0.36,0.1805,-0.0626,0.0764,-0.541,-2.7497,2.2826,3.0966,0.0262,-0.2451,-0.1929,0.5147,-0.4718,-0.442,0.0236,0.303,0.1576,0.1889,0.3851,0.3738,-0.0021,2.5804,-0.1604,-0.462,0.3614,0.4641,2.142,2.1516,1.7211,-0.0431,1.264,1.5995,-1.3628,1.9637,1.2756,0.1311,1.0424,0.7141,0.1039,-0.6799,-0.2703,0.1235,0.1533,0.1433,1.725,1.3421,0.6495,0.4243,0.2111,0.4303,0.8407,0.0378,-0.0484,0.9236,-0.6752,-0.187,0.3412,-0.3968,-1.5769,0.7699,-0.0708,0.2238,0.2089,-0.1113,0.154,-0.239,-0.0332,0.0545,-0.1387,-0.4695,-0.6174,-0.0207,-0.0531,0.7191,0.0808,-0.1509,-0.1498,0.0471,0.163,-0.7028,-0.3402,-0.0811,-0.4063,-0.3805,-0.2079,0.1076,-0.4034,-0.8988,0.3767,-0.259,0.0537,-0.1756,-0.3925,0.1665,0.4678,-0.4136,0.9254,-0.6265,0.4794,-0.1389,-0.3143,0.3524,-0.1786,-2.3583,1.0138,0.3586,1.6262,-0.61,-0.1129,-0.2359,0.5568,-0.0942,-0.2464,-0.4934,-0.0159,-0.8107,0.2747,0.637,0.3553,-0.6715,-0.2447,-0.0638,0.2893,0.3669,-0.1943,-0.5547,-0.0507,-0.2227,0.0916,-0.2511,-0.246,-0.5087,-0.2312,0.5443,0.6097,-1.0485,-0.2505,-0.2127,-0.2459,-0.3799,2.0777,1.4925,0.0874,-0.0094,0.756,1.1718,-2.0101,-0.4093,0.0619,-0.3557,-0.4809,1.1457,0.0229,-0.1983,-2.0639,0.1255,0.1886,1.6057,-0.5729,1.7079,-0.1766,-0.2233,-0.9695,0.4037,-0.5602,-0.1789,0.0978,0.7573,-0.3351,-0.5539,-0.1368,0.0186,0.4431,0.4907,-0.6303,-0.3409,0.3617,-0.2753,-0.0406,-0.3783,-0.5224,-0.2361,-0.2864,-0.2755,-0.2189,-0.6365,-0.0511,-0.404,-0.7789,-0.6418,-1.0385,-0.5685,-1.1661,-0.8062,-0.3858,-0.2899,-0.4968,-0.4192,-0.3859,-0.6555,-0.6153,-0.0023,-0.5589,-0.3935,-0.5298,0.5497,0.0906,-0.4732,0.4148,-0.0244,-0.3396,-0.3361,0.1434,-0.302,0.014,-0.6305,0.2877,2.3986,-0.0054,0.1756,0.4632,-0.0167,-0.0539,-0.7731,0.3202,-0.4933,-0.4667,0.1798,0.3808,1.4012,0.9474,-0.3914,-0.1962,-0.3098,0.3676,0.1586
Lichen Planus,-0.3483,1.1242,0.327,-1.2609,0.2145,0.8712,0.172,-0.5019,-0.2262,0.8271,0.1476,0.4657,1.0439,0.5768,0.3433,-0.4899,0.5163,1.106,-0.2946,0.1542,0.6808,0.7124,0.4955,0.6673,0.2333,0.227,-0.8627,0.6031,-0.607,0.1366,0.0875,-0.9643,-0.2154,0.3779,-0.1556,-0.7472,-0.455,0.6564,-0.5188,0.3184,-0.1393,0.4897,0.4289,-0.0831,-0.9543,0.3227,0.1831,-0.6793,0.492,0.5807,0.3284,0.0445,-0.7551,0.277,0.0306,0.3868,0.6452,-0.7466,0.9155,0.0238,0.6666,0.8602,0.0248,1.6314,0.0831,0.64,0.1456,0.6714,-0.3714,-0.5661,0.2772,0.4903,-0.0112,0.9812,0.1336,-0.0115,1.5088,0.2456,0.2035,0.6518,0.4952,-0.1179,0.1297,1.0986,-0.3902,-0.2428,-0.2752,0.7579,0.0149,0.4012,-0.4515,-1.1176,-0.8929,1.4344,-0.1092,0.1445,-0.1656,0.4816,0.3371,2.6415,0.2804,0.9068,-0.2635,0.7917,0.8752,0.5093,1.0538,1.5906,-0.4752,1.195,-0.2006,0.3836,0.7366,0.7399,0.824,0.5382,0.171,1.0291,0.954,-0.1929,-0.0997,-0.4664,0.4128,0.1928,0.2771,0.1657,0.3899,0.4897,0.4478,0.0132,-0.9178,-0.0789,1.0438,-0.1387,0.1346,0.3722,-0.2736,0.9491,-0.0358,-0.2695,-0.5987,0.055,0.1737,-0.2552,-0.0443,-0.5326,-0.2357,-1.0545,0.1343,0.1528,-0.1341,0.3789,-0.5433,0.0454,-0.8631,-0.0844,-0.5066,-0.9856,0.5881,0.4256,-0.4746,1.7122,1.8536,0.823,-0.1235,0.8013,-0.284,0.1511,-0.9059,0.2556,0.3965,1.6427,-1.2546,1.0986,0.7361,0.5152,-0.2162,-0.3455,-0.5385,0.3905,0.8768,-0.9383,0.1342,-0.4002,0.1612,-0.2258,0.3119,0.7381,1.0311,0.312,-1.26,0.0215,0.3653,-0.0884,-0.6235,-0.203,-0.1259,-0.8292,4e-04,-0.3795,-0.7085,-0.2136,0.09,-0.0789,-0.2677,0.0732,0.137,-0.3912,-0.8175,0.3474,0.1238,0.1495,-0.128,-0.2461,0.5114,-0.4674,0.724,0.6466,1.2594,0.128,1.0944,-0.038,0.4079,-0.5744,0.2358,0.8517,0.5806,-0.282,-1.3455,0.6666,0.336,0.1207,-0.0812,0.3141,0.5961,0.4798,0.6775,0.0324,0.8593,0.0121,0.0085,0.2652,-0.4302,0.4498,0.2005,0.7039,-0.4497,-0.1341,1.1169,-1.0642,0.4715,0.6053,-0.8943,-0.2197,-0.2779,0.4156,-0.4579,-0.3377,-0.2702,0.5942,0.0238,-0.1495,-0.6629,0.6963,-0.304,0.2379,0.4874,0.4066,-0.1739,-0.5319,0.3495,0.3044,0.4388,-0.345,-0.2479,0.8284,-0.2671,0.2946,0.3753,0.0595,-0.1534,-0.2327,0.2987,-0.5417,0.4135,0.6588,0.282,0.2709,0.7501,0.5778,-0.7808,-0.3014,0.412,-0.2298,-0.0987,-0.6389,0.5397,-0.7144,-0.8477,0.8067,-0.596,0.0744,-0.7368,0.549,-1.1682,-0.0464,1.5087,0.2371,-1.1117,-0.1742,0.1537,1.2421,-0.046,0.1374,0.4416,0.4898,0.3497,1.3988,0.9683,0.061,-0.9888,-0.3804,-1.6426,-0.222,-0.1357,-0.1677,-0.6614,0.2079,-0.3757,-0.0302,-0.4674,-0.6328,0.9212,-0.2076,-0.0986,-0.2404,-0.4305,-0.0403,-0.8904,-0.5538,-0.7186,0.1957,-0.6875,-0.5236,0.2289,0.3412,0.0757,-0.2477,0.1604,0.6063,-0.4347,-0.1431,-0.5466,-0.3278,1.1244,-0.6125,-0.1432,-0.5624,-0.3879,0.5813,-1.3137,-0.6272,-1.0086,0.3194,0.0972,0.1452,0.1679,0.0464,0.0352,0.3729,0.2623,-0.3596,0.1067,0.4741,0.1898,-0.7628,-0.1132,-0.2812,-0.2107,-0.0272,0.2799,0.6055,-0.1602,-0.1871,0.6835,0.6502,0.0285,-0.1409,-0.1818,0.1561,0.0824,-0.0928,0.0768,-0.0576,0.562,-0.4469,-0.0024,0.0153,-0.4683,-0.3476,-0.263,-0.339,0.3985,0.6813,0.3135,0.2245,-0.4118,0.5511,-0.5627,-0.3838,0.1941,0.9251,1.8133,-0.0495,0.6222,0.0868,0.808,0.7894,0.1096,-0.2316,0.1662,-0.186,0.0801,-0.4687,-0.1718,-0.0353,0.1164,-0.2504,0.2787,-0.2233,-0.2383,-0.5693,0.0795,0.7589,0.3402,0.0114,3.7108,1.6254,-0.2645,0.2969,0.7021,0.5068,-0.3033,4.7114,0.0654,-0.7224,-0.24,-1.064,0.2328,2.0231,-0.1985,0.7673,-0.1986,1.906,-0.1905,-0.3876,-0.0855,-0.3156,0.1077,-0.1932,-0.1904,-0.4634,-0.1003,0.4584,-0.4332,-0.1846,-0.413,-0.5887,0.1179,-0.071,-0.102,-0.4548,-0.0398,0.6444,0.2321,-0.1478,0.6586,2.1109,0.6882,1.2085,1.1965,0.139,-0.2139,0.0065,-0.1911,-0.38,0.1583,-0.1086,0.5634,0.2755,-0.4137,-0.6419,-0.5601,-0.3945,-0.3973,0.5142,-0.1678,-0.6092,0.4414,-0.6998,-0.1451,-0.4556,0.3053,-1.6556,-0.1534,-0.2063,-1.0584,-0.2044,-0.7489,0.0969,1.0739,0.9485,-0.9647,0.1246,0.0302,-3.2142,0.8781,-0.1013,-0.3757,0.3168,-0.7003,-0.7977,-0.1029,-0.2015,-0.1092,-0.658,-0.0991,-0.2785,-0.3504,-0.498,-0.5969,-0.4212,-0.6972,0.1537,-0.0954,-0.1013,-0.2094,0.2144,-0.2603,-0.4328,-0.4954,-0.8584,-0.1484,-0.3749,-0.3943,-0.2627,-0.5108,-0.3385,0.3106,-0.3487,-0.5526,0.9461,-0.3779,-0.1199,0.0916,-0.9031,-1.311,-0.545,-1.946,-0.4689,-0.3551,-0.1662,1.2016,-0.5594,-0.2882,-0.2501,-0.1058,-0.5986,-0.2469,0.0366,-0.0139,-0.1554,0.1,0.1864,0.1331,-0.2107,-0.5343,0.0426,-0.3392,-0.2308,-0.1073,0.3122,0.0314,0.0259,-0.4047,0.1974,-0.4906,0.2849,-0.4446,-0.3392,0.0608,-0.6537,-0.6442,-0.8232,0.9773,-0.1447,-0.2445,-0.3898,-0.1511,-0.252,-0.0472,0.0928,-0.2523,0.0619,0.1342,0.0093,0.0093,1.5082,0.1643,0.1873,-0.7792,1.2824,1.4347,-0.1625,-0.2966,-0.0836,0.4276,0.2436,-0.0196,0.3339,-0.6452,1.1653,-0.7756,-0.175,0.2601,0.2551,-0.518,-0.8888,0.2967,0.0548,-0.0725,0.4683,-0.1805,-0.2527,-0.4113,-0.5672,0.1617,2.6639,-0.6999,0.0654,0.0664,-0.0608,0.188,0.5504,-0.7142,-0.1888,-0.2738,-0.2392,-0.4668,0.4432,0.2126,-0.0409,-0.061,-0.2395,0.0516,0.2309,-0.1559,2.563,-0.5333,-0.0689,-0.1746,1.3886,0.4237,1.1499,0.4904,0.7651,0.5508,-0.0314,-0.1176,-0.2857,0.105,0.1873,-0.4273,0.1771,0.5409,0.5133,0.3673,-0.034,-0.3346,-0.0757,-0.4298,0.0331,-0.3648,0.788,0.3779,0.598,-0.1184,-0.2781,-0.4362,-1.7105,3.2833,2.232,1.6648,1.1286,-0.4636,0.6482,-0.3558,0.2673,0.1242,0.4636,-0.1673,2.0881,0.0893,4e-04,-0.4522,-0.3479,0.1009,-0.1464,0.1107,0.1912,-0.4346,-0.3163,0.6452,-0.1903,-0.3059,0.9518,0.1259,-0.402,0.0891,-0.1034,-0.208,-0.4959,-0.1416,-0.0684,-0.0806,0.3042,-1.4784,-0.4179,-0.2816,-0.791,-0.5104,0.0135,0.5509,0.7247,0.7933,0.0233,-0.9488,-0.1669,0.7062,-1.0609,0.1368,-0.063,-0.2339,-0.7139,-0.3648,0.3914,0.0938,-0.8436,-0.2839,0.2054,0.5363,0.1712,0.1694,0.1898,-0.1968,-0.6097,0.6343,-0.171,0.8363,0.6172,0.1765,-0.9121,-0.7877,-0.4102,-0.3614,-0.9468,-0.3087,0.6752,-0.2078,1.8995,0.9587,0.1164,0.1883,0.2787,-0.0663,0.1818,0.4462,-0.4836,0.3434,0.1352,1.1602,0.1257,-0.1457,0.046,-0.1117,1e-04,0.5945,0.2648,0.4926,-0.1273,0.0972,0.0619,0.2151,0.102,-0.4086,-0.3388,-0.048,-0.5201,-0.0131,0.3382,0.6699,-0.2971,-0.2229,-0.4153,0.0945,0.1487,0.8836,0.0575,-0.2332,0.6394,0.379,0.2783,-1.2711,-0.5914,-0.1474,0.3179,0.213,0.8158,0.0307,0.1957,-0.6085,-0.7918,-0.691,-2.6444,-0.1994,-0.8633,-0.2366,-0.1825,0.4689,0.6883,0.5206,-0.0231,-0.4161,0.4053,-0.3205,-0.9394,0.3757,0.0291,0.9276,-0.1136,-0.2272,-0.658,-0.0895,5e-04,0.2585,0.0847,0.0474,-0.6976,-0.2492,-0.2553,0.2113,-1.4698,1.3197,0.3238,-0.631,-0.2073,-0.0208,0.3237,0.1635,0.2526,0.0301,-0.561,-0.1239,-0.1911,0.1663,0.5265,0.5828,0.2468,-0.519,0.0169,-0.0797,-1.3271,-0.0679,0.3072,-0.4046,-0.4188,0.5871,0.427,-0.264,0.0797,0.0303,0.246,-1.0065,-0.1053,-0.2966,0.045,0.5527,-0.8111,-0.8915,2.9778,-0.3407,-0.6714,-0.2116,-0.47,3.2128,-0.0576,-0.2856,-0.7047,-0.9689,-0.2433,-0.592,3.099,-0.2622,-0.4357,-0.663,0.4358,0.0693,-0.4026,-0.236,0.8584,-0.2582,-0.4348,0.095,0.1246,0.3544,-0.342,0.7764,-0.4565,-0.2553,-0.0664,-0.5106,0.4332,-1.3586,0.1349,-0.8122,-0.251,-1.016,0.5232,0.1811,-0.6875,0.606,-0.2694,-0.2153,1.3116,0.1978,-0.4972,-0.1637,-0.1498,0.3627,-0.0827,0.1034,-0.0816,-0.4364,0.0769,0.2515,1.8848,0.6665,0.1357,-0.2089,-0.0114,-0.0069,-0.1345,0.3328,0.126,-1.33,-0.7297,0.3701,2.466,0.1353,-0.0073,-0.0423,0.5234,-0.4424,-0.0643,0.2976,0.402,-0.2771,-0.0173,0.5161,0.7013,0.3086,0.0469,0.3143,0.5991,-0.2276,0.8837,-0.008,-0.5201,0.0445,-0.1992,0.061,0.6184,-1.061,1.8418,-0.6509,0.1978,-0.9108,0.1224,-0.213,1.2106,0.1394,-0.1575,0.5877,-0.151,1.1785,0.0239,0.2211,-1.0307,-0.2258,-0.3519,-0.0692,-0.2696,0.6817,0.8509,0.0209,-0.0328,0.2384,0.7069,0.2368,0.2867,-0.5245,-0.0971,-0.4517,-0.2902,-0.0808,0.007,2.7052,0.2011,-0.3307,1.0519,0.5948,0.1781,0.1396,-0.1661,-0.9327,-0.0106,0.2684,-0.0488,0.0289,0.071,0.1748,0.8329,-0.5188,-0.3341,-0.0792,-0.8069,0.1733,-0.1542,0.3752,-0.3543,0.1263,-0.1865,0.5708,-0.096,0.1911,-0.838,-0.167,0.0907,-0.1202,-0.1315,0.0782,0.1259,-1.0286,-1.1097,0.5593,0.2731,0.0608,1.5665,0.1161,0.3371,0.7171,-0.1398,1.2123,0.4861,-0.2015,-0.4296,0.1732,0.8332,1.5287,-0.1475,0.1734,-0.3482,0.0389,-0.1363,1.4538,-0.6215,-1.6136,0.2607,-0.0384,-0.2927,0.2469,-0.1481,-0.1887,0.1471,0.0101,0.231,0.0774,-0.1016,1.8948,0.0536,0.8202,-0.1498,0.6104,-0.6611,-0.2771,0.0063,-0.3912,0.822,-1.3044,-0.3913,0.755,0.2285,-0.137,0.0057,0.0852,-0.3209,0.7395,0.7406,0.0775,0.9579,0.4687,0.3543,0.0299,-0.406,0.6277,0.4465,-0.2111,0.6928,0.4921,-0.3083,0.8219,-0.026,1.8928,0.1193,0.9143,-0.2628,-0.3919,0.2367,0.5112,-0.0328,0.4236,0.6597,0.4571,0.6603,0.3408,1.5782,1.4822,1.5921,0.094,0.083,0.1368,0.2847,-0.3688,0.5267,-4.0775,-0.0635,-0.1903,0.203,-0.3251,0.0827,0.239,-0.0351,0.8208,0.1797,0.02,0.1464,0.1373,-0.5383,-0.3022,-0.2636,-0.3675,-0.375,0.0716,-0.147,-0.2018,-0.0824,-0.1889,0.6013,0.132,-0.4358,-0.1389,-0.7855,-1.8919,-0.5309,-0.0071,0.854,-0.8676,0.4964,0.2715,-0.4532,0.6375,-0.6357,0.2504,-0.6376,0.3437,-0.8904,-0.2103,0.0308,-0.0355,0.7511,0.5337,0.1467,0.5563,0.2348,-0.4752,1.4747,-0.0351,-0.2271,0.975,0.2332,-0.0528,0.5354,0.1794,0.4302,-0.6269,0.3942,-0.387,0.1151,0.2768,-2.7896,0.4527,-0.6009,-0.1485,1.5845,0.9528,1.018,-0.2122,-0.0959,0.1421,1.495,-1.6802,-0.1371,-0.0526,-0.4724,-0.4642,0.8075,-0.8165,0.6975,-0.0146,0.0976,1.3272,-0.1056,0.0314,-0.0529,-0.0292,0.2626,0.5849,1.0403,-0.7259,-1.1546,0.5092,0.6524,0.6578,-0.8543,-0.391,0.1702,0.0409,-0.2747,-0.1209,-0.7451,0.0522,-0.0378,0.5082,-0.2481,-0.6195,-0.3147,-0.1045,-0.7215,0.226,-0.1313,-0.4933,-0.2288,-0.573,-0.1701,0.1119,-0.4797,0.4673,1.4887,-0.0765,-0.8436,0.291,-0.2039,-0.2301,0.2883,-0.2315,-0.2677,0.2782,0.0925,-0.7386,-1.2523,-0.2692,0.5179,-0.2685,-0.5572,-0.01,-0.474,0.502,-0.6468,0.1431,0.1149,-0.6048,0.181,-0.7953,-0.1473,-0.4098,-0.3296,0.055,-0.2888,-0.4864,-0.357,-0.1352,-0.3736,-0.3279,0.3914,2.6751,0.0726,-0.2026,0.7749,0.15,0.2674,-0.0143,-1.987,2.0108,2.2156,0.4091,-0.0399,0.0569,-0.321,-0.3734,-0.3708,-0.2469,0.1284,0.1678,0.1907,0.2307,0.3712,-0.4083,0.547,0.1189,-0.5183,-0.3906,-0.8187,-1.2066,2.1489,1.5642,0.3173,2.2514,2.0586,-2.5877,2.2142,0.8905,0.2805,0.795,0.0379,-0.1507,0.0531,-0.2789,0.7406,-0.0434,-0.0881,1.7617,1.3674,0.8603,0.1871,-0.0086,-0.2376,0.015,-0.2196,-0.6684,-0.0091,-0.754,-0.2238,0.2343,-0.3447,-1.2147,0.2532,-0.0938,0.1418,-0.2206,0.0053,-0.0178,0.2317,-0.1128,-0.1007,-0.1734,-0.3469,-0.4072,0.2742,0.6388,0.2071,0.1495,-0.5748,-0.3073,-0.0352,0.0101,-0.8574,-0.1875,0.5632,-0.0532,-0.2186,-0.0985,0.1886,-0.3788,-0.5002,0.0628,-0.1175,-0.2151,-0.153,-0.3903,-0.5975,-0.034,-0.3426,0.1379,-0.38,-0.6354,-0.4911,-0.0964,-0.1798,-0.2209,-0.6422,-0.3798,-0.6235,0.9663,-0.7228,-0.136,-0.3117,0.0221,0.0437,0.2032,0.1548,0.3166,-0.4594,-0.0428,0.7914,-0.2025,0.2635,-0.2933,-0.165,0.3791,0.0042,-0.0207,-0.4563,-0.1172,-0.1116,0.2842,-0.2535,-0.151,-0.6151,-1.0364,0.1419,0.2107,-0.163,-0.1717,-0.2681,1.5613,-0.1253,2.0577,1.6783,0.3596,0.1877,0.8908,0.1991,-0.1412,-0.2901,-0.3545,-0.2924,0.7211,1.0127,-0.1423,-0.0593,-0.3828,0.3967,-0.2,-0.3975,-0.5441,1.0441,-0.5573,-0.4993,-0.9373,0.2865,-0.201,-0.3329,0.0688,-0.7482,-0.5121,-0.3949,-0.2422,0.0705,0.0913,0.0266,-0.8506,-0.1745,0.7493,-0.6199,0.1334,-0.0858,-0.2738,0.3764,0.0883,0.0952,-0.2232,-0.4967,-0.2325,-0.3922,-0.2866,-0.6291,-0.7086,-0.7375,-0.9036,-0.4484,-0.4592,-0.3483,-0.0246,0.0073,-0.3067,-0.585,-0.5145,-0.1195,-0.3871,-0.3083,-0.4839,-0.4266,0.1817,-0.6935,0.2714,-0.2847,-0.4619,-0.6043,0.6349,0.0803,-0.0141,-0.6124,-0.2419,1.7728,0.6359,0.0226,0.6245,-0.2197,0.0066,-0.747,-0.1897,-0.3999,-0.5694,0.315,-0.1607,-0.0038,0.0059,-0.5894,-0.0099,-0.8721,-0.5626,0.3341
```
