## Supplementary material for "GENEvaRX: A Novel AI-Driven Method and Web Tool Can Identify Critical Genes and Effective Drugs for Lichen Planus": GSE193351_Dataset2 (part 1 of 2)

```
row.names,OR4F5,OR4F29,OR4F16,SAMD11,NOC2L,KLHL17,PLEKHN1,PERM1,HES4,ISG15,AGRN,RNF223,C1orf159,TTLL10,TNFRSF18,TNFRSF4,SDF4,B3GALT6,UBE2J2,SCNN1D,ACAP3,PUSL1,CPTP,TAS1R3,DVL1,MXRA8,AURKAIP1,CCNL2,MRPL20,ANKRD65,TMEM88B,VWA1,ATAD3C,ATAD3B,ATAD3A,TMEM240,SSU72,MIB2,MMP23B,CDK11B,SLC35E2B,CDK11A,NADK,GNB1,CALML6,TMEM52,CFAP74,GABRD,PRKCZ,SKI,MORN1,RER1,PEX10,PLCH2,PANK4,HES5,TNFRSF14,MMEL1,TTC34,ACTRT2,PRDM16,ARHGEF16,MEGF6,TPRG1L,WRAP73,TP73,CCDC27,SMIM1,LRRC47,CEP104,DFFB,C1orf174,AJAP1,NPHP4,KCNAB2,CHD5,RPL22,RNF207,ICMT,HES3,GPR153,ACOT7,HES2,ESPN,TNFRSF25,PLEKHG5,NOL9,TAS1R1,ZBTB48,KLHL21,PHF13,THAP3,DNAJC11,CAMTA1,VAMP3,PER3,UTS2,TNFRSF9,PARK7,ERRFI1,SLC45A1,RERE,ENO1,CA6,SLC2A7,SLC2A5,GPR157,H6PD,SPSB1,SLC25A33,TMEM201,PIK3CD,CLSTN1,CTNNBIP1,LZIC,NMNAT1,RBP7,UBE4B,KIF1B,PGD,CORT,DFFA,PEX14,CASZ1,C1orf127,TARDBP,MASP2,SRM,EXOSC10,MTOR,ANGPTL7,UBIAD1,FBXO2,FBXO44,FBXO6,MAD2L2,DRAXIN,AGTRAP,C1orf167,MTHFR,CLCN6,NPPA,NPPB,KIAA2013,PLOD1,MFN2,MIIP,TNFRSF8,TNFRSF1B,VPS13D,DHRS3,AADACL4,AADACL3,PRAMEF12,PRAMEF1,PRAMEF11,PRAMEF6,HNRNPCL1,PRAMEF2,PRAMEF4,PRAMEF10,PRAMEF7,PRAMEF26,HNRNPCL3,HNRNPCL2,HNRNPCL4,PRAMEF25,PRAMEF18,PRAMEF5,PRAMEF8,PRAMEF9,PRAMEF14,PRAMEF19,PRAMEF17,PRAMEF20,LRRC38,PDPN,PRDM2,KAZN,TMEM51,FHAD1,EFHD2,CTRC,CELA2A,CELA2B,CASP9,DNAJC16,AGMAT,DDI2,RSC1A1,PLEKHM2,SLC25A34,TMEM82,FBLIM1,UQCRHL,SPEN,ZBTB17,HSPB7,CLCNKA,CLCNKB,FAM131C,EPHA2,ARHGEF19,FBXO42,SZRD1,SPATA21,NECAP2,NBPF1,CROCC,MFAP2,ATP13A2,SDHB,PADI2,PADI1,PADI3,PADI4,PADI6,RCC2,ARHGEF10L,ACTL8,IGSF21,KLHDC7A,PAX7,TAS1R2,ALDH4A1,IFFO2,UBR4,EMC1,MRTO4,AKR7L,AKR7A3,AKR7A2,CAPZB,NBL1,HTR6,TMCO4,RNF186,OTUD3,PLA2G2E,PLA2G2A,PLA2G5,PLA2G2D,PLA2G2F,PLA2G2C,UBXN10,VWA5B1,CAMK2N1,MUL1,FAM43B,CDA,PINK1,DDOST,KIF17,SH2D5,HP1BP3,EIF4G3,ECE1,NBPF3,ALPL,RAP1GAP,USP48,LDLRAD2,HSPG2,CELA3B,CELA3A,CDC42,WNT4,ZBTB40,EPHA8,C1QA,C1QC,C1QB,EPHB2,LACTBL1,KDM1A,LUZP1,HTR1D,HNRNPR,ZNF436,TCEA3,ASAP3,E2F2,ID3,RPL11,PITHD1,LYPLA2,GALE,HMGCL,FUCA1,CNR2,PNRC2,SRSF10,MYOM3,IL22RA1,IFNLR1,GRHL3,STPG1,NIPAL3,RCAN3,NCMAP,SRRM1,CLIC4,RUNX3,SYF2,RSRP1,RHD,TMEM50A,RHCE,LDLRAP1,MAN1C1,MTFR1L,AUNIP,PAQR7,STMN1,PAFAH2,EXTL1,SLC30A2,TRIM63,PDIK1L,FAM110D,ZNF593,CNKSR1,CATSPER4,CEP85,SH3BGRL3,UBXN11,CD52,ZNF683,LIN28A,DHDDS,HMGN2,RPS6KA1,ARID1A,PIGV,ZDHHC18,SFN,GPN2,GPATCH3,NUDC,NR0B2,KDF1,TRNP1,SLC9A1,WDTC1,TMEM222,SYTL1,MAP3K6,FCN3,CD164L2,GPR3,WASF2,AHDC1,FGR,IFI6,FAM76A,STX12,PPP1R8,THEMIS2,RPA2,SMPDL3B,XKR8,EYA3,PTAFR,DNAJC8,SESN2,MED18,PHACTR4,RCC1,TRNAU1AP,TAF12,RAB42,GMEB1,YTHDF2,OPRD1,EPB41,TMEM200B,SRSF4,MECR,PTPRU,MATN1,LAPTM5,SDC3,PUM1,NKAIN1,SNRNP40,ZCCHC17,FABP3,SERINC2,TINAGL1,HCRTR1,PEF1,COL16A1,SPOCD1,PTP4A2,KHDRBS1,TMEM39B,KPNA6,TXLNA,CCDC28B,IQCC,DCDC2B,TMEM234,EIF3I,FAM167B,LCK,HDAC1,MARCKSL1,TSSK3,FAM229A,BSDC1,ZBTB8B,ZBTB8A,ZBTB8OS,RBBP4,SYNC,KIAA1522,S100PBP,FNDC5,HPCA,TMEM54,RNF19B,AK2,AZIN2,TRIM62,ZNF362,A3GALT2,PHC2,ZSCAN20,CSMD2,HMGB4,C1orf94,SMIM12,GJB5,GJB4,GJB3,GJA4,DLGAP3,ZMYM6,ZMYM1,SFPQ,ZMYM4,KIAA0319L,NCDN,TFAP2E,PSMB2,C1orf216,CLSPN,AGO4,AGO1,AGO3,TEKT2,COL8A2,TRAPPC3,MAP7D1,THRAP3,SH3D21,EVA1B,STK40,LSM10,OSCP1,MRPS15,CSF3R,GRIK3,ZC3H12A,MEAF6,SNIP1,DNALI1,GNL2,RSPO1,C1orf109,CDCA8,EPHA10,MANEAL,YRDC,C1orf122,MTF1,INPP5B,SF3A3,FHL3,POU3F1,RRAGC,MYCBP,GJA9,RHBDL2,AKIRIN1,NDUFS5,MACF1,BMP8A,PABPC4,HEYL,NT5C1A,HPCAL4,PPIE,BMP8B,OXCT2,TRIT1,MYCL,MFSD2A,CAP1,PPT1,RLF,TMCO2,ZMPSTE24,COL9A2,SMAP2,ZFP69B,ZFP69,EXO5,ZNF684,RIMS3,NFYC,KCNQ4,CITED4,CTPS1,SLFNL1,SCMH1,FOXO6,EDN2,HIVEP3,GUCA2B,GUCA2A,FOXJ3,RIMKLA,ZMYND12,PPCS,CCDC30,PPIH,YBX1,CLDN19,C1orf50,ERMAP,ZNF691,SLC2A1,EBNA1BP2,CFAP57,TMEM125,C1orf210,TIE1,MPL,CDC20,ELOVL1,MED8,SZT2,HYI,PTPRF,KDM4A,ST3GAL3,ARTN,IPO13,DPH2,ATP6V0B,B4GALT2,CCDC24,SLC6A9,KLF17,DMAP1,ERI3,RNF220,TMEM53,KIF2C,RPS8,BEST4,PLK3,BTBD19,PTCH2,EIF2B3,HECTD3,UROD,ZSWIM5,HPDL,MUTYH,TOE1,TESK2,MMACHC,PRDX1,AKR1A1,NASP,CCDC17,GPBP1L1,TMEM69,IPP,MAST2,PIK3R3,TSPAN1,POMGNT1,LURAP1,RAD54L,LRRC41,UQCRH,NSUN4,FAAH,DMBX1,KNCN,MKNK1,MOB3C,ATPAF1,TEX38,EFCAB14,CYP4B1,CYP4A11,CYP4X1,CYP4Z1,CYP4A22,PDZK1IP1,TAL1,STIL,CMPK1,FOXE3,FOXD2,TRABD2B,SLC5A9,SPATA6,AGBL4,BEND5,ELAVL4,DMRTA2,FAF1,CDKN2C,C1orf185,RNF11,TTC39A,EPS15,OSBPL9,RAB3B,TXNDC12,KTI12,BTF3L4,ZFYVE9,CC2D1B,ORC1,PRPF38A,GPX7,COA7,ZYG11B,ZYG11A,ECHDC2,SCP2,PODN,SLC1A7,CPT2,MAGOH,LRP8,DMRTB1,GLIS1,NDC1,YIPF1,DIO1,LRRC42,LDLRAD1,TMEM59,TCEANC2,CDCP2,CYB5RL,MRPL37,SSBP3,ACOT11,FAM151A,MROH7,TTC4,PARS2,TTC22,DHCR24,TMEM61,BSND,PCSK9,USP24,PRKAA2,C8A,C8B,DAB1,OMA1,TACSTD2,MYSM1,JUN,FGGY,HOOK1,CYP2J2,C1orf87,NFIA,TM2D1,L1TD1,KANK4,USP1,DOCK7,ANGPTL3,ATG4C,FOXD3,ALG6,ITGB3BP,EFCAB7,PGM1,ROR1,UBE2U,CACHD1,RAVER2,JAK1,AK4,DNAJC6,LEPROT,LEPR,PDE4B,SGIP1,INSL5,MIER1,SLC35D1,C1orf141,IL23R,IL12RB2,SERBP1,GADD45A,GNG12,DIRAS3,WLS,RPE65,DEPDC1,LRRC7,LRRC40,SRSF11,ANKRD13C,CTH,PTGER3,ZRANB2,NEGR1,LRRIQ3,FPGT,TNNI3K,LRRC53,ERICH3,CRYZ,TYW3,LHX8,SLC44A5,ACADM,RABGGTB,MSH4,ASB17,ST6GALNAC3,ST6GALNAC5,PIGK,AK5,ZZZ3,USP33,NEXN,FUBP1,DNAJB4,GIPC2,PTGFR,IFI44L,IFI44,TTLL7,PRKACB,SAMD13,DNASE2B,RPF1,GNG5,SPATA1,CTBS,SSX2IP,LPAR3,MCOLN2,MCOLN3,SYDE2,C1orf52,BCL10,DDAH1,ZNHIT6,COL24A1,ODF2L,CLCA2,CLCA1,CLCA4,SH3GLB1,HS2ST1,LMO4,PKN2,GTF2B,RBMXL1,GBP3,GBP1,GBP2,GBP7,GBP4,GBP5,GBP6,LRRC8B,LRRC8C,LRRC8D,ZNF326,BARHL2,ZNF644,HFM1,CDC7,TGFBR3,BRDT,EPHX4,SETSIP,BTBD8,C1orf146,GLMN,RPAP2,GFI1,EVI5,RPL5,MTF2,TMED5,CCDC18,DR1,FNBP1L,BCAR3,DNTTIP2,GCLM,ABCA4,ARHGAP29,ABCD3,F3,SLC44A3,CNN3,ALG14,RWDD3,PTBP2,DPYD,SNX7,PALMD,FRRS1,AGL,SLC35A3,SASS6,TRMT13,LRRC39,DBT,RTCA,CDC14A,GPR88,VCAM1,EXTL2,SLC30A7,DPH5,S1PR1,OLFM3,COL11A1,RNPC3,AMY2B,AMY2A,AMY1A,AMY1B,AMY1C,PRMT6,NTNG1,VAV3,SLC25A24,NBPF4,NBPF6,HENMT1,PRPF38B,FNDC7,STXBP3,AKNAD1,GPSM2,CLCC1,WDR47,TAF13,TMEM167B,CELSR2,PSRC1,MYBPHL,SORT1,PSMA5,SYPL2,ATXN7L2,CYB561D1,AMIGO1,GPR61,GNAI3,GNAT2,AMPD2,GSTM4,GSTM2,GSTM1,GSTM5,GSTM3,EPS8L3,CSF1,AHCYL1,STRIP1,ALX3,UBL4B,SLC6A17,KCNC4,RBM15,SLC16A4,LAMTOR5,PROK1,KCNA10,KCNA2,KCNA3,CD53,LRIF1,DRAM2,CEPT1,DENND2D,CHI3L2,CHIA,PIFO,OVGP1,WDR77,C1orf162,ADORA3,RAP1A,DDX20,KCND3,CTTNBP2NL,WNT2B,ST7L,CAPZA1,MOV10,RHOC,PPM1J,SLC16A1,LRIG2,MAGI3,PHTF1,RSBN1,PTPN22,BCL2L15,AP4B1,DCLRE1B,HIPK1,OLFML3,SYT6,TRIM33,BCAS2,DENND2C,AMPD1,NRAS,CSDE1,SIKE1,SYCP1,TSHB,TSPAN2,NGF,VANGL1,CASQ2,NHLH2,SLC22A15,MAB21L3,ATP1A1,CD58,IGSF3,CD2,PTGFRN,CD101,TTF2,TRIM45,VTCN1,MAN1A2,GDAP2,WDR3,SPAG17,TBX15,WARS2,HAO2,HSD3B2,HSD3B1,ZNF697,PHGDH,HMGCS2,REG4,ADAM30,NOTCH2,SEC22B,FAM72B,SRGAP2C,FAM72C,PPIAL4E,NBPF15,PPIAL4F,SRGAP2B,FAM72D,PPIAL4D,NBPF8,GPR89A,PDZK1,CD160,RNF115,POLR3C,NUDT17,PIAS3,ANKRD35,ITGA10,PEX11B,RBM8A,LIX1L,ANKRD34A,POLR3GL,TXNIP,NBPF10,PPIAL4C,NBPF12,PRKAB2,FMO5,CHD1L,BCL9,ACP6,GJA5,GJA8,GPR89B,NBPF11,PPIAL4G,NBPF14,PDE4DIP,NBPF9,FCGR1A,BOLA1,SV2A,SF3B4,MTMR11,OTUD7B,VPS45,PLEKHO1,ANP32E,CA14,APH1A,C1orf54,CIART,MRPS21,PRPF3,RPRD2,TARS2,ECM1,ADAMTSL4,MCL1,ENSA,GOLPH3L,HORMAD1,CTSS,CTSK,ARNT,SETDB1,CERS2,ANXA9,BNIPL,C1orf56,CDC42SE1,MLLT11,GABPB2,SEMA6C,TNFAIP8L2,SCNM1,LYSMD1,TMOD4,VPS72,PIP5K1A,PSMD4,ZNF687,PI4KB,RFX5,SELENBP1,PSMB4,POGZ,CGN,TUFT1,SNX27,CELF3,RIIAD1,MRPL9,OAZ3,TDRKH,LINGO4,RORC,C2CD4D,THEM5,THEM4,S100A10,S100A11,TCHHL1,TCHH,RPTN,HRNR,FLG,FLG2,CRNN,LCE5A,LCE3C,CRCT1,LCE3E,LCE3D,LCE3B,LCE3A,LCE2D,LCE2C,LCE2B,LCE2A,LCE4A,C1orf68,LCE1B,KPRP,LCE1F,LCE1E,LCE1D,LCE1C,LCE1A,LCE6A,SMCP,IVL,SPRR4,SPRR1A,SPRR3,SPRR1B,SPRR2D,SPRR2A,SPRR2B,SPRR2E,SPRR2F,SPRR2G,LELP1,PRR9,PGLYRP3,PGLYRP4,S100A9,S100A12,S100A8,S100A7A,S100A7,S100A6,S100A5,S100A4,S100A3,S100A2,S100A16,S100A14,S100A13,S100A1,CHTOP,SNAPIN,ILF2,NPR1,INTS3,SLC27A3,GATAD2B,DENND4B,CRTC2,SLC39A1,CREB3L4,JTB,RAB13,RPS27,NUP210L,TPM3,C1orf43,UBAP2L,HAX1,AQP10,ATP8B2,IL6R,SHE,TDRD10,UBE2Q1,CHRNB2,ADAR,KCNN3,PMVK,PBXIP1,PYGO2,SHC1,CKS1B,FLAD1,LENEP,ZBTB7B,DCST2,DCST1,ADAM15,EFNA4,EFNA3,EFNA1,SLC50A1,DPM3,KRTCAP2,TRIM46,MUC1,THBS3,MTX1,SCAMP3,CLK2,HCN3,PKLR,FDPS,RUSC1,ASH1L,MSTO1,YY1AP1,DAP3,GON4L,SYT11,RIT1,RXFP4,ARHGEF2,SSR2,UBQLN4,LAMTOR2,RAB25,MEX3A,LMNA,SEMA4A,SLC25A44,PMF1,BGLAP,PAQR6,SMG5,TMEM79,VHLL,CCT3,TSACC,RHBG,MEF2D,IQGAP3,TTC24,GPATCH4,HAPLN2,BCAN,NES,CRABP2,ISG20L2,MRPL24,HDGF,PRCC,SH2D2A,NTRK1,INSRR,PEAR1,LRRC71,ARHGEF11,ETV3L,ETV3,FCRL5,FCRL4,FCRL3,FCRL2,FCRL1,CD5L,CD1D,CD1A,CD1C,CD1B,CD1E,OR10T2,OR10K2,OR10K1,OR10R2,OR6Y1,OR6P1,OR10X1,OR10Z1,SPTA1,OR6K2,OR6K3,OR6K6,OR6N1,OR6N2,MNDA,PYHIN1,IFI16,AIM2,CADM3,ACKR1,FCER1A,OR10J3,OR10J4,OR10J1,OR10J5,APCS,CRP,DUSP23,FCRL6,SLAMF8,VSIG8,CFAP45,TAGLN2,IGSF9,SLAMF9,PIGM,KCNJ10,KCNJ9,IGSF8,ATP1A2,ATP1A4,CASQ1,PEA15,DCAF8,PEX19,COPA,NCSTN,NHLH1,VANGL2,SLAMF6,CD84,SLAMF1,CD48,SLAMF7,LY9,CD244,ITLN1,ITLN2,F11R,TSTD1,USF1,ARHGAP30,KLHDC9,PFDN2,NIT1,DEDD,UFC1,USP21,PPOX,B4GALT3,ADAMTS4,NDUFS2,FCER1G,APOA2,TOMM40L,NR1I3,PCP4L1,MPZ,SDHC,CFAP126,FCGR2A,HSPA6,FCGR3A,FCGR2B,FCGR2C,FCGR3B,FCRLA,FCRLB,DUSP12,ATF6,OLFML2B,NOS1AP,C1orf226,SH2D1B,UHMK1,UAP1,DDR2,HSD17B7,RGS4,RGS5,NUF2,PBX1,LMX1A,RXRG,LRRC52,MGST3,ALDH9A1,TMCO1,UCK2,FAM78B,POGK,TADA1,ILDR2,MAEL,GPA33,POU2F1,CD247,CREG1,RCSD1,MPZL1,ADCY10,MPC2,DCAF6,GPR161,TIPRL,SFT2D2,TBX19,XCL2,XCL1,DPT,ATP1B1,NME7,BLZF1,CCDC181,SLC19A2,F5,SELP,C1orf112,SELL,SELE,METTL18,SCYL3,KIFAP3,GORAB,PRRX1,MROH9,FMO3,FMO2,FMO1,FMO4,PRRC2C,MYOC,VAMP4,METTL13,DNM3,PIGC,C1orf105,SUCO,FASLG,TNFSF18,TNFSF4,PRDX6,SLC9C2,ANKRD45,KLHL20,CENPL,DARS2,ZBTB37,SERPINC1,RC3H1,RABGAP1L,GPR52,CACYBP,MRPS14,TNN,KIAA0040,TNR,PAPPA2,ASTN1,BRINP2,SEC16B,RASAL2,TEX35,RALGPS2,ANGPTL1,FAM20B,TOR3A,ABL2,SOAT1,AXDND1,NPHS2,TDRD5,FAM163A,TOR1AIP2,TOR1AIP1,CEP350,QSOX1,LHX4,XPR1,KIAA1614,STX6,MR1,IER5,CACNA1E,ZNF648,GLUL,TEDDM1,RGSL1,RNASEL,RGS16,RGS8,NPL,DHX9,SHCBP1L,LAMC1,LAMC2,NMNAT2,SMG7,NCF2,ARPC5,RGL1,APOBEC4,COLGALT2,TSEN15,C1orf21,EDEM3,RNF2,TRMT1L,SWT1,IVNS1ABP,HMCN1,PRG4,TPR,PDC,PTGS2,PLA2G4A,BRINP3,RGS18,RGS21,RGS1,RGS13,RGS2,UCHL5,GLRX2,CDC73,B3GALT2,KCNT2,CFH,CFHR3,CFHR2,CFHR1,CFHR4,CFHR5,F13B,ASPM,ZBTB41,CRB1,DENND1B,C1orf53,LHX9,NEK7,ATP6V1G3,PTPRC,NR5A2,ZNF281,KIF14,DDX59,CAMSAP2,GPR25,KIF21B,CACNA1S,ASCL5,TMEM9,IGFN1,PKP1,TNNT2,LAD1,TNNI1,PHLDA3,CSRP1,NAV1,IPO9,SHISA4,LMOD1,TIMM17A,RNPEP,ELF3,GPR37L1,ARL8A,PTPN7,LGR6,UBE2T,PPP1R12B,SYT2,KDM5B,RABIF,KLHL12,ADIPOR1,CYB5R1,TMEM183A,PPFIA4,MYOG,ADORA1,MYBPH,CHI3L1,CHIT1,BTG2,FMOD,PRELP,OPTC,ATP2B4,LAX1,ZC3H11A,ZBED6,SNRPE,SOX13,ETNK2,REN,KISS1,GOLT1A,PLEKHA6,PPP1R15B,PIK3C2B,MDM4,LRRN2,NFASC,CNTN2,TMEM81,RBBP5,DSTYK,TMCC2,NUAK2,KLHDC8A,LEMD1,CDK18,ELK4,SLC45A3,NUCKS1,RAB29,SLC41A1,PM20D1,SLC26A9,RAB7B,CTSE,AVPR1B,FAM72A,SRGAP2,IKBKE,RASSF5,EIF2D,DYRK3,MAPKAPK2,IL10,IL19,IL20,IL24,PIGR,FCAMR,C4BPB,C1orf116,PFKFB2,YOD1,C4BPA,CD55,CR2,CR1,CR1L,CD46,CD34,PLXNA2,CAMK1G,LAMB3,G0S2,HSD11B1,TRAF3IP3,C1orf74,IRF6,SYT14,SERTAD4,HHAT,KCNH1,RCOR3,TRAF5,RD3,SLC30A1,NEK2,LPGAT1,INTS7,DTL,PPP2R5A,NENF,ATF3,BATF3,NSL1,TATDN3,SPATA45,FLVCR1,VASH2,ANGEL2,RPS6KC1,PROX1,SMYD2,PTPN14,CENPF,KCNK2,KCTD3,USH2A,ESRRG,GPATCH2,SPATA17,RRP15,TGFB2,LYPLAL1,ZC3H11B,SLC30A10,BPNT1,IARS2,RAB3GAP2,MARK1,C1orf115,HLX,DUSP10,HHIPL2,TAF1A,MIA3,AIDA,BROX,FAM177B,DISP1,TLR5,SUSD4,CCDC185,CAPN8,CAPN2,TP53BP2,FBXO28,DEGS1,NVL,CNIH4,WDR26,CNIH3,DNAH14,LBR,ENAH,SRP9,EPHX1,TMEM63A,LEFTY1,PYCR2,LEFTY2,SDE2,ACBD3,MIXL1,LIN9,PARP1,ITPKB,PSEN2,CDC42BPA,ZNF678,SNAP47,JMJD4,PRSS38,WNT9A,WNT3A,ARF1,C1orf35,MRPL55,GUK1,GJC2,IBA57,OBSCN,TRIM11,TRIM17,RNF187,RHOU,TMEM78,RAB4A,CCSAP,ACTA1,NUP133,ABCB10,TAF5L,URB2,GALNT2,PGBD5,COG2,AGT,CAPN9,C1orf198,TTC13,ARV1,FAM89A,TRIM67,C1orf131,GNPAT,EXOC8,SPRTN,EGLN1,TSNAX,DISC1,SIPA1L2,MAP10,NTPCR,KCNK1,SLC35F3,COA6,TARBP1,IRF2BP2,TOMM20,RBM34,ARID4B,GGPS1,TBCE,B3GALNT2,GNG4,LYST,NID1,GPR137B,EDARADD,LGALS8,HEATR1,ACTN2,MTR,MT1HL1,RYR2,ZP4,CHRM3,FMN2,GREM2,RGS7,FH,KMO,OPN3,CHML,WDR64,EXO1,MAP1LC3C,PLD5,CEP170,SDCCAG8,AKT3,ZBTB18,C1orf100,DESI2,COX20,HNRNPU,EFCAB2,KIF26B,SMYD3,TFB2M,CNST,SCCPDH,AHCTF1,ZNF670,ZNF695,ZNF669,ZNF124,VN1R5,ZNF496,NLRP3,OR2B11,GCSAML,OR2C3,OR2G2,OR2G3,OR13G1,OR6F1,OR14A2,OR14K1,OR1C1,OR14A16,OR11L1,TRIM58,OR2W3,OR2T8,OR2AJ1,OR2L13,OR2L8,OR2AK2,OR2L5,OR2L2,OR2L3,OR2M5,OR2M2,OR2M3,OR2M4,OR2T33,OR2T12,OR2M7,OR14C36,OR2T4,OR2T6,OR2T1,OR2T7,OR2T2,OR2T3,OR2T5,OR2G6,OR2T29,OR2T34,OR2T10,OR2T11,OR2T35,OR2T27,OR14I1,LYPD8,SH3BP5L,ZNF672,ZNF692,PGBD2,FAM110C,SH3YL1,ACP1,TMEM18,SNTG2,TPO,PXDN,MYT1L,TRAPPC12,ADI1,RNASEH1,RPS7,COLEC11,ALLC,DCDC2C,SOX11,CMPK2,RSAD2,RNF144A,ID2,KIDINS220,MBOAT2,ASAP2,ITGB1BP1,CPSF3,IAH1,ADAM17,YWHAQ,TAF1B,GRHL1,KLF11,CYS1,RRM2,HPCAL1,ODC1,NOL10,ATP6V1C2,PDIA6,KCNF1,C2orf50,ROCK2,E2F6,GREB1,NTSR2,LPIN1,TRIB2,NBAS,DDX1,MYCN,RAD51AP2,VSNL1,SMC6,GEN1,MSGN1,KCNS3,RDH14,NT5C1B,OSR1,TTC32,WDR35,MATN3,LAPTM4A,SDC1,PUM2,RHOB,HS1BP3,GDF7,APOB,TDRD15,KLHL29,ATAD2B,UBXN2A,MFSD2B,FKBP1B,SF3B6,FAM228B,TP53I3,PFN4,FAM228A,ITSN2,NCOA1,PTRHD1,CENPO,ADCY3,DNAJC27,EFR3B,POMC,DNMT3A,DTNB,ASXL2,KIF3C,RAB10,HADHA,HADHB,DRC1,OTOF,CIB4,KCNK3,SLC35F6,CENPA,DPYSL5,MAPRE3,TMEM214,AGBL5,OST4,EMILIN1,KHK,CGREF1,ABHD1,PREB,PRR30,TCF23,SLC5A6,ATRAID,CAD,SLC30A3,DNAJC5G,TRIM54,UCN,MPV17,GTF3C2,EIF2B4,SNX17,ZNF513,PPM1G,NRBP1,KRTCAP3,IFT172,FNDC4,GCKR,C2orf16,ZNF512,CCDC121,GPN1,SUPT7L,SLC4A1AP,MRPL33,RBKS,FOSL2,PLB1,PPP1CB,SPDYA,TRMT61B,WDR43,CLIP4,ALK,YPEL5,LBH,LCLAT1,CAPN13,GALNT14,CAPN14,EHD3,XDH,SRD5A2,MEMO1,DPY30,SPAST,SLC30A6,NLRC4,YIPF4,BIRC6,TTC27,LTBP1,RASGRP3,FAM98A,CRIM1,FEZ2,VIT,STRN,HEATR5B,GPATCH11,EIF2AK2,SULT6B1,CEBPZOS,CEBPZ,NDUFAF7,PRKD3,QPCT,CDC42EP3,RMDN2,CYP1B1,ATL2,HNRNPLL,GALM,SRSF7,GEMIN6,DHX57,MORN2,ARHGEF33,SOS1,CDKL4,MAP4K3,TMEM178A,THUMPD2,SLC8A1,PKDCC,EML4,COX7A2L,KCNG3,MTA3,OXER1,HAAO,ZFP36L2,THADA,PLEKHH2,DYNC2LI1,ABCG5,ABCG8,LRPPRC,PPM1B,SLC3A1,PREPL,CAMKMT,SIX3,SIX2,SRBD1,PRKCE,EPAS1,TMEM247,ATP6V1E2,RHOQ,PIGF,CRIPT,SOCS5,MCFD2,TTC7A,CALM2,EPCAM,MSH2,KCNK12,MSH6,FBXO11,FOXN2,PPP1R21,STON1,GTF2A1L,LHCGR,FSHR,NRXN1,CHAC2,ERLEC1,GPR75,PSME4,ACYP2,TSPYL6,C2orf73,SPTBN1,EML6,RTN4,CLHC1,RPS27A,MTIF2,CCDC88A,CFAP36,PNPT1,EFEMP1,CCDC85A,VRK2,FANCL,BCL11A,PAPOLG,REL,PUS10,PEX13,C2orf74,USP34,XPO1,FAM161A,CCT4,COMMD1,B3GNT2,TMEM17,EHBP1,OTX1,WDPCP,MDH1,UGP2,VPS54,PELI1,LGALSL,AFTPH,SERTAD2,SLC1A4,CEP68,RAB1A,ACTR2,SPRED2,MEIS1,ETAA1,C1D,PNO1,PPP3R1,CNRIP1,PLEK,FBXO48,APLF,PROKR1,ARHGAP25,BMP10,GKN2,GKN1,ANTXR1,GFPT1,NFU1,AAK1,ANXA4,GMCL1,SNRNP27,MXD1,ASPRV1,PCBP1,C2orf42,TIA1,PCYOX1,SNRPG,FAM136A,TGFA,ADD2,FIGLA,CLEC4F,CD207,VAX2,ATP6V1B1,ANKRD53,TEX261,NAGK,MCEE,MPHOSPH10,PAIP2B,ZNF638,DYSF,CYP26B1,EXOC6B,SPR,EMX1,SFXN5,RAB11FIP5,NOTO,SMYD5,PRADC1,CCT7,FBXO41,EGR4,ALMS1,NAT8,TPRKB,DUSP11,C2orf78,STAMBP,ACTG2,DGUOK,TET3,BOLA3,MOB1A,MTHFD2,SLC4A5,DCTN1,C2orf81,WDR54,RTKN,INO80B,WBP1,MOGS,MRPL53,CCDC142,TTC31,LBX2,PCGF1,TLX2,DQX1,AUP1,HTRA2,LOXL3,DOK1,M1AP,SEMA4F,HK2,POLE4,TACR1,EVA1A,MRPL19,GCFC2,LRRTM4,REG3G,REG1B,REG1A,REG3A,CTNNA2,LRRTM1,SUCLG1,DNAH6,TRABD2A,TMSB10,KCMF1,TCF7L1,TGOLN2,RETSAT,ELMOD3,CAPG,SH2D6,MAT2A,GGCX,VAMP8,VAMP5,RNF181,TMEM150A,USP39,C2orf68,SFTPB,GNLY,ATOH8,ST3GAL5,POLR1A,PTCD3,IMMT,MRPL35,REEP1,KDM3A,CHMP3,RNF103,RMND5A,CD8A,CD8B,RGPD1,PLGLB1,PLGLB2,RGPD2,KRCC1,SMYD1,FABP1,THNSL2,FOXI3,TEX37,EIF2AK3,RPIA,TEKT4,MAL,MRPS5,ZNF514,ZNF2,PROM2,KCNIP3,FAHD2A,TRIM43B,TRIM43,ANKRD36C,GPAT2,ADRA2B,ASTL,DUSP2,STARD7,TMEM127,CIAO1,SNRNP200,ITPRIPL1,NCAPH,NEURL3,ARID5A,KANSL3,FER1L5,LMAN2L,CNNM4,CNNM3,ANKRD23,ANKRD39,SEMA4C,FAM178B,FAHD2B,ANKRD36,ANKRD36B,COX5B,ACTR1B,ZAP70,TMEM131,VWA3B,CNGA3,INPP4A,COA5,UNC50,MGAT4A,TSGA10,C2orf15,LIPT1,MITD1,MRPL30,LYG2,LYG1,TXNDC9,EIF5B,REV1,AFF3,LONRF2,CHST10,NMS,PDCL3,NPAS2,RPL31,TBC1D8,CNOT11,RNF149,CREG2,RFX8,MAP4K4,IL1R2,IL1R1,IL1RL2,IL1RL1,IL18R1,IL18RAP,SLC9A4,SLC9A2,MFSD9,TMEM182,POU3F3,MRPS9,GPR45,TGFBRAP1,C2orf49,FHL2,NCK2,UXS1,RGPD3,ST6GAL2,RGPD4,SLC5A7,SULT1C3,SULT1C2,SULT1C4,GCC2,LIMS1,RANBP2,CCDC138,EDAR,SH3RF3,SOWAHC,RGPD5,LIMS3,MALL,NPHP1,RGPD6,BUB1,ACOXL,BCL2L11,ANAPC1,MERTK,TMEM87B,FBLN7,ZC3H8,ZC3H6,RGPD8,TTL,POLR1B,CHCHD5,SLC20A1,NT5DC4,CKAP2L,IL1A,IL1B,IL37,IL36G,IL36A,IL36B,IL36RN,IL1F10,IL1RN,PSD4,PAX8,FOXD4L1,RABL2A,SLC35F5,ACTR3,DPP10,DDX18,CCDC93,INSIG2,EN1,MARCO,C1QL2,STEAP3,C2orf76,DBI,TMEM37,SCTR,CFAP221,TMEM177,PTPN4,EPB41L5,TMEM185B,RALB,INHBB,GLI2,TFCP2L1,CLASP1,NIFK,TSN,CNTNAP5,GYPC,BIN1,CYP27C1,ERCC3,MAP3K2,PROC,IWS1,MYO7B,LIMS2,GPR17,WDR33,SFT2D3,POLR2D,AMMECR1L,SAP130,UGGT1,HS6ST1,RAB6C,POTEF,CCDC74B,SMPD4,MZT2B,TUBA3E,CCDC115,IMP4,PTPN18,POTEI,CFC1B,CFC1,POTEJ,GPR148,AMER3,ARHGEF4,FAM168B,PLEKHB2,POTEE,MZT2A,TUBA3D,CCDC74A,ANKRD30BL,GPR39,LYPD1,NCKAP5,MGAT5,TMEM163,ACMSD,CCNT2,MAP3K19,RAB3GAP1,ZRANB3,R3HDM1,UBXN4,LCT,MCM6,CXCR4,THSD7B,HNMT,SPOPL,NXPH2,LRP1B,KYNU,ARHGAP15,GTDC1,ZEB2,ACVR2A,ORC4,MBD5,EPC2,KIF5C,LYPD6B,LYPD6,MMADHC,RND3,RBM43,NMI,TNFAIP6,RIF1,NEB,ARL5A,CACNB4,STAM2,FMNL2,PRPF40A,ARL6IP6,RPRM,GALNT13,KCNJ3,NR4A2,GPD2,GALNT5,ERMN,CYTIP,ACVR1C,ACVR1,UPP2,CCDC148,PKP4,DAPL1,TANC1,WDSUB1,BAZ2B,CD302,LY75,PLA2R1,ITGB6,RBMS1,TANK,PSMD14,TBR1,SLC4A10,DPP4,GCG,FAP,IFIH1,GCA,KCNH7,FIGN,GRB14,COBLL1,SLC38A11,SCN3A,SCN2A,CSRNP3,GALNT3,TTC21B,SCN1A,SCN9A,SCN7A,XIRP2,B3GALT1,STK39,CERS6,NOSTRIN,SPC25,G6PC2,ABCB11,DHRS9,LRP2,BBS5,KLHL41,FASTKD1,PPIG,PHOSPHO2,KLHL23,SSB,METTL5,UBR3,MYO3B,SP5,ERICH2,GAD1,GORASP2,TLK1,METTL8,DCAF17,CYBRD1,DYNC1I2,SLC25A12,HAT1,METAP1D,DLX1,DLX2,ITGA6,PDK1,RAPGEF4,CDCA7,SP3,OLA1,SP9,CIR1,SCRN3,GPR155,WIPF1,CHRNA1,CHN1,ATF2,EVX2,HOXD13,HOXD12,HOXD11,HOXD10,HOXD9,HOXD8,HOXD3,HOXD4,HOXD1,MTX2,HNRNPA3,NFE2L2,AGPS,TTC30B,TTC30A,PDE11A,RBM45,OSBPL6,PRKRA,FKBP7,PLEKHA3,TTN,CCDC141,SESTD1,ZNF385B,CWC22,UBE2E3,ITGA4,CERKL,NEUROD1,PPP1R1C,PDE1A,DNAJC10,FRZB,NCKAP1,DUSP19,NUP35,ZNF804A,FSIP2,ZC3H15,ITGAV,FAM171B,ZSWIM2,CALCRL,TFPI,GULP1,COL3A1,COL5A2,WDR75,SLC40A1,ASNSD1,ANKAR,OSGEPL1,ORMDL1,PMS1,C2orf88,MSTN,HIBCH,INPP1,MFSD6,NAB1,GLS,STAT1,STAT4,MYO1B,NABP1,TMEFF2,SLC39A10,DNAH7,STK17B,HECW2,CCDC150,GTF3C3,C2orf66,PGAP1,ANKRD44,SF3B1,COQ10B,HSPD1,HSPE1,MOB4,RFTN2,MARS2,BOLL,PLCL1,SATB2,FTCDNL1,C2orf69,TYW5,SPATS2L,KCTD18,AOX1,BZW1,CLK1,PPIL3,NIF3L1,ORC2,NDUFB3,CFLAR,CASP10,CASP8,TRAK2,STRADB,TMEM237,MPP4,ALS2,CDK15,FZD7,KIAA2012,SUMO1,NOP58,BMPR2,FAM117B,ICA1L,WDR12,CARF,NBEAL1,CYP20A1,ABI2,RAPH1,CD28,CTLA4,ICOS,PARD3B,NRP2,INO80D,NDUFS1,EEF1B2,ZDBF2,ADAM23,DYTN,MDH1B,FASTKD2,CPO,KLF7,CREB1,METTL21A,CCNYL1,FZD5,PLEKHM3,CRYGD,CRYGC,CRYGB,CRYGA,C2orf80,IDH1,PIKFYVE,PTH2R,MAP2,UNC80,RPE,KANSL1L,ACADL,MYL1,LANCL1,CPS1,ERBB4,IKZF2,SPAG16,VWC2L,BARD1,ABCA12,ATIC,FN1,MREG,PECR,TMEM169,XRCC5,SMARCAL1,RPL37A,IGFBP2,IGFBP5,TNP1,TNS1,RUFY4,CXCR2,CXCR1,ARPC2,GPBAR1,AAMP,PNKD,TMBIM1,CATIP,SLC11A1,CTDSP1,VIL1,USP37,PLCD4,ZNF142,BCS1L,RNF25,STK36,TTLL4,CYP27A1,PRKAG3,WNT6,WNT10A,CDK5R2,FEV,CRYBA2,IHH,NHEJ1,SLC23A3,CNPPD1,ZFAND2B,ABCB6,ATG9A,ANKZF1,GLB1L,STK16,TUBA4A,TUBA4B,DNAJB2,PTPRN,RESP18,DNPEP,DES,SPEG,GMPPA,ASIC4,CHPF,TMEM198,OBSL1,INHA,STK11IP,SLC4A3,EPHA4,PAX3,SGPP2,FARSB,MOGAT1,ACSL3,KCNE4,SCG2,AP1S3,WDFY1,MRPL44,SERPINE2,FAM124B,CUL3,DOCK10,NYAP2,IRS1,RHBDD1,COL4A4,COL4A3,MFF,TM4SF20,AGFG1,C2orf83,SLC19A3,CCL20,DAW1,SPHKAP,PID1,DNER,TRIP12,FBXO36,SLC16A14,SP110,SP140,SP140L,SP100,CAB39,ITM2C,GPR55,SPATA3,C2orf72,PSMD1,HTR2B,ARMC9,B3GNT7,NCL,NMUR1,PTMA,PDE6D,COPS7B,NPPC,DIS3L2,ALPP,ALPI,ECEL1,PRSS56,CHRND,CHRNG,TIGD1,EIF4E2,EFHD1,GIGYF2,KCNJ13,NGEF,NEU2,INPP5D,ATG16L1,SAG,DGKD,USP40,MROH2A,HJURP,TRPM8,SPP2,ARL4C,SH3BP4,AGAP1,GBX2,ASB18,IQCA1,ACKR3,COPS8,COL6A3,MLPH,PRLH,RAB17,LRRFIP1,RBM44,RAMP1,UBE2F,SCLY,ESPNL,KLHL30,ILKAP,HES6,PER2,TRAF3IP1,ASB1,TWIST2,HDAC4,NDUFA10,OR6B2,OR6B3,OTOS,GPC1,ANKMY1,DUSP28,RNPEPL1,CAPN10,GPR35,AQP12B,AQP12A,KIF1A,AGXT,SNED1,MTERF4,PASK,PPP1R7,ANO7,HDLBP,FARP2,STK25,BOK,THAP4,ATG4B,DTYMK,ING5,D2HGDH,GAL3ST2,NEU4,PDCD1,RTP5,CHL1,CNTN6,CNTN4,IL5RA,TRNT1,CRBN,SUMF1,LRRN1,SETMAR,ITPR1,BHLHE40,ARL8B,EDEM1,GRM7,LMCD1,SSUH2,CAV3,OXTR,RAD18,SRGAP3,THUMPD3,SETD5,LHFPL4,MTMR14,CPNE9,BRPF1,OGG1,CAMK1,TADA3,ARPC4,TTLL3,RPUSD3,CIDEC,JAGN1,IL17RE,IL17RC,CRELD1,PRRT3,EMC3,FANCD2,FANCD2OS,BRK1,VHL,IRAK2,TATDN2,GHRL,SEC13,ATP2B2,SLC6A11,SLC6A1,HRH1,ATG7,VGLL4,TAMM41,SYN2,TIMP4,PPARG,TSEN2,MKRN2OS,MKRN2,RAF1,TMEM40,CAND2,RPL32,IQSEC1,NUP210,HDAC11,FBLN2,WNT7A,CHCHD4,TMEM43,XPC,LSM3,SLC6A6,GRIP2,CCDC174,C3orf20,FGD5,NR2C2,MRPS25,CAPN7,SH3BP5,METTL6,EAF1,COLQ,HACL1,BTD,ANKRD28,GALNT15,DPH3,OXNAD1,RFTN1,DAZL,PLCL2,TBC1D5,SATB1,KCNH8,EFHB,RAB5A,PP2D1,KAT2B,ZNF385D,UBE2E2,UBE2E1,NKIRAS1,RPL15,NR1D2,THRB,RARB,TOP2B,NGLY1,OXSM,LRRC3B,NEK10,SLC4A7,EOMES,CMC1,AZI2,ZCWPW2,RBMS3,TGFBR2,GADL1,STT3B,OSBPL10,ZNF860,GPD1L,CMTM8,CMTM7,CMTM6,DYNC1LI1,CNOT10,TRIM71,CCR4,GLB1,TMPPE,CRTAP,SUSD5,FBXL2,UBP1,CLASP2,PDCD6IP,ARPP21,STAC,DCLK3,TRANK1,EPM2AIP1,MLH1,LRRFIP2,GOLGA4,ITGA9,CTDSPL,VILL,PLCD1,DLEC1,ACAA1,MYD88,OXSR1,SLC22A13,SLC22A14,XYLB,ACVR2B,EXOG,SCN5A,SCN10A,SCN11A,WDR48,GORASP1,TTC21A,CSRNP1,XIRP1,CX3CR1,CCR8,SLC25A38,RPSA,MOBP,MYRIP,EIF1B,ENTPD3,RPL14,ZNF619,ZNF620,ZNF621,CTNNB1,ULK4,TRAK1,CCK,LYZL4,VIPR1,SEC22C,SS18L2,NKTR,ZBTB47,KLHL40,CCDC13,HHATL,HIGD1A,ACKR2,KRBOX1,CYP8B1,ZNF662,POMGNT2,SNRK,ANO10,ABHD5,TOPAZ1,TCAIM,ZNF445,ZNF852,ZKSCAN7,ZNF660,ZNF197,ZNF35,ZNF502,ZNF501,KIAA1143,KIF15,TMEM42,TGM4,ZDHHC3,EXOSC7,CLEC3B,CDCP1,TMEM158,LARS2,LIMD1,SACM1L,SLC6A20,LZTFL1,CCR9,FYCO1,CXCR6,XCR1,CCR3,CCR1,CCR2,CCR5,CCRL2,LTF,RTP3,LRRC2,TDGF1,ALS2CL,TMIE,PRSS50,MYL3,PTH1R,CCDC12,NBEAL2,SETD2,KIF9,KLHL18,PTPN23,SCAP,ELP6,CSPG5,SMARCC1,DHX30,MAP4,CDC25A,CAMP,ZNF589,NME6,SPINK8,FBXW12,PLXNB1,CCDC51,TMA7,ATRIP,TREX1,SHISA5,PFKFB4,UCN2,COL7A1,UQCRC1,TMEM89,SLC26A6,CELSR3,NCKIPSD,IP6K2,PRKAR2A,SLC25A20,ARIH2,P4HTM,WDR6,DALRD3,NDUFAF3,IMPDH2,QRICH1,USP19,LAMB2,CCDC71,KLHDC8B,C3orf84,C3orf62,USP4,GPX1,RHOA,TCTA,AMT,NICN1,DAG1,BSN,APEH,MST1,RNF123,AMIGO3,GMPPB,IP6K1,CDHR4,UBA7,TRAIP,CAMKV,MST1R,MON1A,RBM6,RBM5,SEMA3F,GNAT1,SLC38A3,GNAI2,SEMA3B,LSMEM2,IFRD2,HYAL3,HYAL1,HYAL2,TUSC2,RASSF1,ZMYND10,NPRL2,CYB561D2,TMEM115,CACNA2D2,C3orf18,HEMK1,CISH,MAPKAPK3,DOCK3,MANF,RBM15B,RAD54L2,TEX264,GRM2,IQCF6,IQCF3,IQCF2,IQCF5,IQCF1,RRP9,PARP3,GPR62,PCBP4,ABHD14B,ABHD14A,ACY1,RPL29,DUSP7,POC1A,ALAS1,TLR9,TWF2,PPM1M,WDR82,GLYCTK,DNAH1,BAP1,PHF7,SEMA3G,TNNC1,NISCH,STAB1,NT5DC2,PBRM1,GNL3,GLT8D1,SPCS1,NEK4,ITIH1,ITIH3,ITIH4,MUSTN1,SFMBT1,RFT1,PRKCD,TKT,DCP1A,CACNA1D,CHDH,IL17RB,ACTR8,CACNA2D3,LRTM1,WNT5A,ERC2,CCDC66,ARHGEF3,SPATA12,IL17RD,HESX1,APPL1,ASB14,DNAH12,PDE12,ARF4,DENND6A,SLMAP,FLNB,DNASE1L3,ABHD6,RPP14,PXK,PDHB,KCTD6,ACOX2,FAM107A,FAM3D,FHIT,PTPRG,C3orf14,FEZF2,CADPS,SYNPR,SNTN,C3orf49,THOC7,ATXN7,PSMD6,PRICKLE2,ADAMTS9,MAGI1,SLC25A26,LRIG1,KBTBD8,SUCLG2,EOGT,TMF1,UBA3,ARL6IP5,LMOD3,FRMD4B,MITF,FOXP1,EIF4E3,GPR27,PROK2,RYBP,SHQ1,GXYLT2,PPP4R2,EBLN2,PDZRN3,CNTN3,FRG2C,ZNF717,ROBO2,ROBO1,GBE1,CADM2,VGLL3,CHMP2B,POU1F1,HTR1F,CGGBP1,ZNF654,C3orf38,EPHA3,PROS1,ARL13B,STX19,NSUN3,EPHA6,ARL6,CRYBG3,GABRR3,OR5AC1,OR5AC2,OR5H1,OR5H14,OR5H15,OR5H6,OR5H2,OR5H8,OR5K4,OR5K3,OR5K1,OR5K2,CLDND1,CPOX,GPR15,ST3GAL6,DCBLD2,COL8A1,CMSS1,FILIP1L,TBC1D23,NIT2,LNP1,TMEM45A,TFG,ABI3BP,IMPG2,SENP7,TRMT10C,PCNP,ZBTB11,RPL24,CEP97,NXPE3,NFKBIZ,ZPLD1,ALCAM,CBLB,CCDC54,BBX,CD47,IFT57,HHLA2,MYH15,DZIP3,RETNLB,TRAT1,GUCA1C,MORC1,DPPA2,DPPA4,CD96,ZBED2,PLCXD2,PHLDB2,ABHD10,TAGLN3,TMPRSS7,C3orf52,GCSAM,SLC9C1,CD200,BTLA,ATG3,SLC35A5,CCDC80,CD200R1L,CD200R1,GTPBP8,BOC,CFAP44,SPICE1,SIDT1,NAA50,ATP6V1A,GRAMD1C,ZDHHC23,DRD3,ZNF80,TIGIT,ZBTB20,GAP43,LSAMP,IGSF11,UPK1B,B4GALT4,ARHGAP31,TMEM39A,POGLUT1,TIMMDC1,CD80,ADPRH,PLA1A,POPDC2,COX17,NR1I2,GSK3B,GPR156,LRRC58,FSTL1,NDUFB4,HGD,RABL3,GTF2E1,STXBP5L,POLQ,ARGFX,FBXO40,HCLS1,GOLGB1,IQCB1,EAF2,SLC15A2,ILDR1,CD86,CASR,CSTA,FAM162A,WDR5B,KPNA1,PARP9,DTX3L,PARP15,PARP14,HSPBAP1,SEMA5B,PDIA5,SEC22A,ADCY5,MYLK,CCDC14,ROPN1,KALRN,UMPS,ITGB5,MUC13,HEG1,SLC12A8,ZNF148,SNX4,OSBPL11,ROPN1B,SLC41A3,ALDH1L1,KLF15,ZXDC,UROC1,CHST13,C3orf22,TXNRD3,CHCHD6,PLXNA1,TPRA1,MCM2,PODXL2,ABTB1,MGLL,KBTBD12,SEC61A1,RUVBL1,EEFSEC,DNAJB8,GATA2,RPN1,RAB7A,ACAD9,EFCC1,GP9,RAB43,ISY1,CNBP,COPG1,HMCES,EFCAB12,MBD4,IFT122,RHO,PLXND1,TMCC1,TRH,ALG1L2,COL6A5,COL6A6,PIK3R4,ATP2C1,ASTE1,NEK11,NUDT16,MRPL3,CPNE4,DNAJC13,ACAD11,ACKR4,UBA5,NPHP3,TMEM108,BFSP2,CDV3,TOPBP1,TF,SRPRB,RAB6B,SLCO2A1,RYK,AMOTL2,ANAPC13,CEP63,EPHB1,KY,PPP2R3A,MSL2,PCCB,STAG1,SLC35G2,NCK1,IL20RB,SOX14,CLDN18,DZIP1L,A4GNT,DBR1,ARMC8,NME9,MRAS,ESYT3,CEP70,FAIM,PIK3CB,FOXL2,FOXL2NB,PRR23A,MRPS22,PRR23B,PRR23C,COPB2,RBP2,RBP1,NMNAT3,CLSTN2,TRIM42,SLC25A36,SPSB4,PXYLP1,ZBTB38,RASA2,RNF7,GRK7,ATP1B3,TFDP2,GK5,XRN1,ATR,PLS1,TRPC1,PCOLCE2,PAQR9,U2SURP,CHST2,SLC9A9,PLOD2,PLSCR4,PLSCR2,PLSCR1,PLSCR5,ZIC4,ZIC1,AGTR1,CPB1,CPA3,GYG1,HLTF,HPS3,CP,TM4SF18,TM4SF1,TM4SF4,WWTR1,COMMD2,ANKUB1,RNF13,PFN2,TSC22D2,SERP1,EIF2A,ERICH6,SIAH2,CLRN1,MED12L,GPR171,P2RY14,GPR87,P2RY13,P2RY12,IGSF10,AADACL2,AADAC,SUCNR1,MBNL1,P2RY1,RAP2B,ARHGEF26,DHX36,GPR149,MME,PLCH1,C3orf33,SLC33A1,GMPS,KCNAB1,SSR3,TIPARP,LEKR1,CCNL1,VEPH1,PTX3,SHOX2,RSRC1,MLF1,GFM1,LXN,RARRES1,MFSD1,IQCJ,SCHIP1,IL12A,C3orf80,IFT80,SMC4,TRIM59,KPNA4,ARL14,PPM1L,B3GALNT1,NMD3,SPTSSB,OTOL1,SI,SLITRK3,BCHE,ZBBX,SERPINI2,WDR49,PDCD10,SERPINI1,GOLIM4,MECOM,ACTRT3,MYNN,LRRC34,LRRIQ4,LRRC31,SAMD7,SEC62,GPR160,PHC3,PRKCI,SKIL,CLDN11,SLC7A14,RPL22L1,EIF5A2,SLC2A2,TNIK,PLD1,TMEM212,FNDC3B,GHSR,TNFSF10,NCEH1,ECT2,SPATA16,NLGN1,NAALADL2,TBL1XR1,KCNMB2,ZMAT3,PIK3CA,KCNMB3,ZNF639,MFN1,GNB4,ACTL6A,MRPL47,NDUFB5,USP13,PEX5L,TTC14,CCDC39,FXR1,DNAJC19,SOX2,ATP11B,DCUN1D1,MCCC1,LAMP3,MCF2L2,B3GNT5,KLHL6,KLHL24,YEATS2,MAP6D1,PARL,ABCC5,HTR3D,HTR3C,HTR3E,EIF2B5,DVL3,AP2M1,ABCF3,VWA5B2,ALG3,ECE2,CAMK2N2,PSMD2,EIF4G1,FAM131A,CLCN2,POLR2H,THPO,CHRD,EPHB3,MAGEF1,VPS8,C3orf70,EHHADH,MAP3K13,TMEM41A,LIPH,SENP2,IGF2BP2,TRA2B,ETV5,DGKG,CRYGS,TBCCD1,DNAJB11,AHSG,FETUB,HRG,KNG1,EIF4A2,RFC4,ADIPOQ,ST6GAL1,RPL39L,RTP1,MASP1,RTP4,SST,RTP2,BCL6,LPP,TPRG1,TP63,CLDN1,CLDN16,TMEM207,IL1RAP,GMNC,OSTN,UTS2B,CCDC50,PYDC2,FGF12,MB21D2,ATP13A5,ATP13A4,OPA1,HES1,CPN2,LRRC15,GP5,ATP13A3,TMEM44,LSG1,FAM43A,XXYLT1,ACAP2,PPP1R2,APOD,MUC20,MUC4,TNK2,TFRC,ZDHHC19,SLC51A,PCYT1A,TM4SF19,UBXN7,RNF168,SMCO1,WDR53,FBXO45,NRROS,PIGX,CEP19,PAK2,SENP5,NCBP2,PIGZ,DLG1,BDH1,FYTTD1,LRCH3,IQCG,RPL35A,LMLN,ZNF595,ZNF718,ZNF732,ZNF141,ZNF721,PIGG,PDE6B,MYL5,PCGF3,CPLX1,GAK,TMEM175,DGKQ,SLC26A1,IDUA,FGFRL1,RNF212,SPON2,CTBP1,MAEA,UVSSA,FAM53A,SLBP,TMEM129,TACC3,FGFR3,LETM1,NELFA,C4orf48,NAT8L,POLN,HAUS3,MXD4,ZFYVE28,CFAP99,RNF4,FAM193A,TNIP2,SH3BP2,ADD1,MFSD10,NOP14,GRK4,HTT,MSANTD1,RGS12,HGFAC,DOK7,LRPAP1,ADRA2C,OTOP1,TMEM128,LYAR,ZBTB49,STX18,MSX1,CYTL1,STK32B,EVC2,EVC,CRMP1,C4orf50,JAKMIP1,WFS1,PPP2R2C,MAN2B2,MRFAP1,S100P,MRFAP1L1,BLOC1S4,KIAA0232,TBC1D14,CCDC96,TADA2B,GRPEL1,SORCS2,PSAPL1,AFAP1,ABLIM2,SH3TC1,HTRA3,ACOX3,TRMT44,GPR78,CPZ,HMX1,FAM90A26,USP17L10,USP17L11,USP17L12,USP17L13,USP17L15,USP17L17,USP17L18,USP17L19,USP17L20,USP17L21,USP17L22,USP17L23,USP17L24,USP17L25,USP17L26,USP17L5,USP17L27,USP17L28,USP17L29,USP17L30,SLC2A9,DRD5,WDR1,ZNF518B,CLNK,HS3ST1,RAB28,BOD1L1,CPEB2,C1QTNF7,CC2D2A,FBXL5,FAM200B,BST1,CD38,FGFBP1,FGFBP2,PROM1,TAPT1,LDB2,QDPR,CLRN2,LAP3,MED28,FAM184B,DCAF16,NCAPG,LCORL,SLIT2,PACRGL,KCNIP4,GBA3,PPARGC1A,DHX15,SOD3,CCDC149,LGI2,SEPSECS,PI4K2B,ZCCHC4,ANAPC4,SLC34A2,SEL1L3,SMIM20,RBPJ,CCKAR,TBC1D19,STIM2,PCDH7,ARAP2,DTHD1,NWD2,C4orf19,RELL1,PGM2,TBC1D1,PTTG2,KLF3,TLR10,TLR1,TLR6,FAM114A1,TMEM156,KLHL5,WDR19,RFC1,KLB,RPL9,LIAS,UGDH,SMIM14,UBE2K,PDS5A,N4BP2,RHOH,CHRNA9,RBM47,NSUN7,APBB2,UCHL1,LIMCH1,PHOX2B,TMEM33,DCAF4L1,SLC30A9,BEND4,SHISA3,ATP8A1,GRXCR1,KCTD8,YIPF7,GUF1,GNPDA2,GABRG1,GABRA2,COX7B2,GABRA4,GABRB1,COMMD8,ATP10D,CORIN,NFXL1,NIPAL1,CNGA1,TXK,TEC,SLAIN2,SLC10A4,ZAR1,FRYL,OCIAD1,OCIAD2,CWH43,DCUN1D4,LRRC66,SGCB,SPATA18,USP46,RASL11B,SCFD2,FIP1L1,LNX1,CHIC2,GSX2,PDGFRA,KIT,KDR,SRD5A3,TMEM165,CLOCK,PDCL2,NMU,EXOC1,CEP135,AASDH,PPAT,PAICS,SRP72,ARL9,THEGL,HOPX,SPINK2,REST,NOA1,POLR2B,IGFBP7,TECRL,EPHA5,CENPC,STAP1,UBA6,GNRHR,TMPRSS11D,TMPRSS11A,TMPRSS11F,TMPRSS11B,YTHDC1,TMPRSS11E,UGT2B17,UGT2B15,UGT2B10,UGT2A3,UGT2B11,UGT2B7,UGT2B28,UGT2B4,UGT2A1,SULT1B1,SULT1E1,CSN1S1,CSN2,STATH,HTN3,HTN1,PRR27,ODAM,FDCSP,CSN3,CABS1,SMR3A,SMR3B,MUC7,AMTN,AMBN,ENAM,UTP3,RUFY3,GRSF1,MOB1B,DCK,SLC4A4,GC,NPFFR2,ADAMTS3,COX18,ANKRD17,ALB,AFP,AFM,RASSF6,CXCL8,CXCL6,PF4V1,CXCL1,PF4,PPBP,CXCL5,CXCL3,CXCL2,MTHFD2L,EPGN,EREG,AREG,BTC,PARM1,RCHY1,THAP6,CDKL2,G3BP2,USO1,PPEF2,NAAA,SDAD1,CXCL9,ART3,CXCL10,CXCL11,NUP54,SCARB2,FAM47E,CCDC158,SHROOM3,SOWAHB,CCNI,CCNG2,CXCL13,CNOT6L,MRPL1,FRAS1,ANXA3,BMP2K,PAQR3,NAA11,GK2,ANTXR2,PRDM8,FGF5,BMP3,PRKG2,RASGEF1B,HNRNPD,HNRNPDL,ENOPH1,TMEM150C,SCD5,SEC31A,THAP9,LIN54,COPS4,PLAC8,COQ2,HPSE,HELQ,MRPS18C,CDS1,WDFY3,ARHGAP24,MAPK10,PTPN13,SLC10A6,C4orf36,AFF1,KLHL8,HSD17B13,HSD17B11,NUDT9,SPARCL1,DSPP,DMP1,IBSP,MEPE,SPP1,PKD2,ABCG2,PPM1K,HERC6,HERC5,PYURF,HERC3,PIGY,NAP1L5,FAM13A,TIGD2,GPRIN3,SNCA,MMRN1,CCSER1,GRID2,ATOH1,SMARCAD1,HPGDS,PDLIM5,BMPR1B,UNC5C,PDHA2,STPG2,RAP1GDS1,TSPAN5,EIF4E,METAP1,ADH5,ADH4,ADH6,ADH1A,ADH1B,ADH1C,ADH7,C4orf17,TRMT10A,MTTP,DAPP1,LAMTOR3,DNAJB14,DDIT4L,EMCN,PPP3CA,BANK1,SLC39A8,NFKB1,MANBA,UBE2D3,CISD2,SLC9B1,SLC9B2,BDH2,CENPE,TACR3,CXXC4,TET2,PPA2,ARHGEF38,INTS12,GSTCD,NPNT,TBCK,AIMP1,GIMD1,DKK2,PAPSS1,SGMS2,CYP2U1,HADH,LEF1,RPL34,OSTC,ETNPPL,COL25A1,SEC24B,CASP6,PLA2G12A,CFI,GAR1,RRH,LRIT3,EGF,ELOVL6,ENPEP,PITX2,AP1AR,TIFA,ALPK1,NEUROG2,ZGRF1,LARP7,ANK2,CAMK2D,ARSJ,UGT8,NDST4,TRAM1L1,NDST3,PRSS12,METTL14,SEC24D,SYNPO2,MYOZ2,USP53,C4orf3,FABP2,PDE5A,MAD2L1,PRDM5,NDNF,TNIP3,QRFPR,ANXA5,EXOSC9,CCNA2,BBS7,TRPC3,ADAD1,IL2,IL21,BBS12,FGF2,NUDT6,SPATA5,SPRY1,ANKRD50,FAT4,INTU,SLC25A31,HSPA4L,PLK4,MFSD8,LARP1B,PGRMC2,JADE1,SCLT1,C4orf33,PCDH10,PABPC4L,PCDH18,SLC7A11,ELF2,MGARP,NDUFC1,NAA15,RAB33B,SETD7,MGST2,MAML3,SCOC,CLGN,MGAT4D,ELMOD2,UCP1,TBC1D9,RNF150,ZNF330,IL15,INPP4B,USP38,GAB1,SMARCA5,FREM3,GYPE,GYPB,GYPA,HHIP,ANAPC10,ABCE1,OTUD4,SMAD1,MMAA,C4orf51,ZNF827,LSM6,SLC10A7,POU4F2,TTC29,EDNRA,TMEM184C,PRMT9,ARHGAP10,NR3C2,DCLK2,LRBA,MAB21L2,RPS3A,SH3D19,PRSS48,GATB,FBXW7,TMEM154,ARFIP1,TIGD4,FHDC1,TRIM2,MND1,TLR2,RNF175,SFRP2,DCHS2,PLRG1,FGB,FGA,FGG,LRAT,RBM46,NPY2R,MAP9,ASIC5,TDO2,CTSO,PDGFC,GLRB,GRIA2,TMEM144,RXFP1,C4orf46,ETFDH,PPID,FNIP2,C4orf45,RAPGEF2,FSTL5,NAF1,NPY1R,NPY5R,TKTL2,TMA16,APELA,TRIM61,TRIM60,TMEM192,KLHL2,MSMO1,CPE,TLL1,SPOCK3,ANXA10,DDX60,DDX60L,PALLD,CBR4,SH3RF1,NEK1,CLCN3,MFAP3L,AADAT,GALNTL6,GALNT7,HMGB2,SAP30,SCRG1,HAND2,FBXO8,CEP44,HPGD,GLRA3,ADAM29,GPM6A,WDR17,SPATA4,ASB5,SPCS3,VEGFC,NEIL3,AGA,TENM3,DCTD,WWC2,CLDN22,CLDN24,CDKN2AIP,ING2,RWDD4,TRAPPC11,STOX2,ENPP6,IRF2,CASP3,PRIMPOL,CENPU,ACSL1,HELT,SLC25A4,CFAP97,SNX25,LRP2BP,ANKRD37,UFSP2,C4orf47,CCDC110,PDLIM3,SORBS2,TLR3,FAM149A,CYP4V2,KLKB1,F11,MTNR1A,FAT1,ZFP42,TRIML2,TRIML1,FRG1,FRG2,DUX4,PLEKHG4B,LRRC14B,CCDC127,SDHA,PDCD6,AHRR,EXOC3,SLC9A3,CEP72,TPPP,ZDHHC11B,ZDHHC11,BRD9,TRIP13,NKD2,SLC12A7,SLC6A19,SLC6A18,TERT,CLPTM1L,SLC6A3,LPCAT1,MRPL36,NDUFS6,IRX4,IRX2,IRX1,ADAMTS16,ICE1,MED10,UBE2QL1,NSUN2,SRD5A1,ADCY2,MTRR,FASTKD3,SEMA5A,TAS2R1,CCT5,CMBL,ROPN1L,ANKRD33B,DAP,CTNND2,DNAH5,TRIO,OTULIN,ANKH,FBXL7,ZNF622,MYO10,BASP1,CDH18,CDH12,PRDM9,CDH10,CDH9,CDH6,DROSHA,C5orf22,PDZD2,GOLPH3,MTMR12,ZFR,SUB1,NPR3,ADAMTS12,RXFP3,SLC45A2,AMACR,C1QTNF3,RAI14,TTC23L,RAD1,BRIX1,DNAJC21,AGXT2,PRLR,SPEF2,IL7R,CAPSL,UGT3A1,UGT3A2,LMBRD2,SKP2,NADK2,RANBP3L,SLC1A3,NIPBL,NUP155,WDR70,GDNF,EGFLAM,LIFR,OSMR,RICTOR,C9,DAB2,PTGER4,TTC33,PRKAA1,RPL37,CARD6,C7,MROH2B,C6,PLCXD3,OXCT1,FBXO4,GHR,CCDC152,ANXA2R,ZNF131,NIM1K,HMGCS1,CCL28,C5orf34,PAIP1,NNT,FGF10,MRPS30,HCN1,EMB,PARP8,ISL1,ITGA1,PELO,ITGA2,MOCS2,FST,NDUFS4,ARL15,HSPB3,SNX18,ESM1,GZMK,GZMA,CDC20B,GPX8,MCIDAS,CCNO,DHX29,SLC38A9,DDX4,IL31RA,IL6ST,ANKRD55,MAP3K1,SETD9,MIER3,GPBP1,ACTBL2,PLK2,GAPT,RAB3C,PDE4D,DEPDC1B,ELOVL7,ERCC8,NDUFAF2,SMIM15,ZSWIM6,KIF2A,DIMT1,IPO11,LRRC70,HTR1A,RNF180,RGS7BP,SREK1IP1,CWC27,ADAMTS6,CENPK,PPWD1,TRIM23,TRAPPC13,SGTB,NLN,SREK1,MAST4,CD180,PIK3R1,SLC30A5,CCNB1,CENPH,MRPS36,CDK7,CCDC125,TAF9,AK6,RAD17,MARVELD2,OCLN,GTF2H2C,SERF1B,SMN2,SERF1A,SMN1,NAIP,GTF2H2,BDP1,MCCC2,CARTPT,MAP1B,MRPS27,PTCD2,ZNF366,TNPO1,FCHO2,TMEM171,TMEM174,FOXD1,BTF3,ANKRA2,UTP15,ARHGEF28,ENC1,HEXB,GFM2,NSA2,FAM169A,GCNT4,ANKRD31,HMGCR,POLK,ANKDD1B,POC5,SV2C,IQGAP2,F2RL2,F2R,F2RL1,S100Z,CRHBP,AGGF1,ZBED3,PDE8B,WDR41,OTP,TBCA,AP3B1,SCAMP1,LHFPL2,ARSB,DMGDH,BHMT2,BHMT,JMY,HOMER1,CMYA5,MTX3,THBS4,SERINC5,SPZ1,ZFYVE16,FAM151B,ANKRD34B,DHFR,MSH3,RASGRF2,CKMT2,ZCCHC9,ACOT12,SSBP2,ATG10,RPS23,TMEM167A,XRCC4,VCAN,HAPLN1,EDIL3,COX7C,RASA1,CCNH,TMEM161B,MEF2C,CETN3,MBLAC2,POLR3G,LYSMD3,ARRDC3,NR2F1,FAM172A,POU5F2,KIAA0825,MCTP1,FAM81B,ARSK,GPR150,RFESD,SPATA9,RHOBTB3,GLRX,ELL2,PCSK1,CAST,ERAP1,ERAP2,LNPEP,LIX1,RIOK2,RGMB,CHD1,FAM174A,ST8SIA4,SLCO4C1,SLCO6A1,PAM,GIN1,PPIP5K2,NUDT12,EFNA5,FBXL17,FER,PJA2,MAN2A1,TMEM232,SLC25A46,TSLP,WDR36,CAMK4,STARD4,NREP,EPB41L4A,APC,SRP19,REEP5,DCP2,MCC,TSSK1B,YTHDC2,KCNN2,TRIM36,PGGT1B,CCDC112,FEM1C,TICAM2,TMED7,CDO1,ATG12,AP3S1,ARL14EPL,COMMD10,SEMA6A,DTWD2,DMXL1,TNFAIP8,HSD17B4,FAM170A,PRR16,FTMT,SRFBP1,LOX,ZNF474,SNCAIP,SNX2,SNX24,PPIC,PRDM6,CEP120,CSNK1G3,ZNF608,ALDH7A1,PHAX,TEX43,LMNB1,C5orf63,MEGF10,PRRC1,CTXN3,SLC12A2,FBN2,SLC27A6,ISOC1,ADAMTS19,CHSY3,HINT1,LYRM7,CDC42SE2,RAPGEF6,FNIP1,ACSL6,IL3,CSF2,P4HA2,PDLIM4,SLC22A4,SLC22A5,IRF1,IL5,RAD50,IL13,IL4,KIF3A,CCNI2,SOWAHA,SHROOM1,GDF9,UQCRQ,LEAP2,AFF4,ZCCHC10,HSPA4,FSTL4,C5orf15,VDAC1,TCF7,SKP1,PPP2CA,CDKL3,UBE2B,CDKN2AIPNL,JADE2,SAR1B,SEC24A,CAMLG,DDX46,C5orf24,TXNDC15,PCBD2,CATSPER3,PITX1,DCANP1,TIFAB,NEUROG1,CXCL14,SLC25A48,IL9,LECT2,TGFBI,SMAD5,TRPC7,SPOCK1,KLHL3,HNRNPA0,MYOT,PKD2L2,FAM13B,WNT8A,NME5,BRD8,KIF20A,CDC23,GFRA3,CDC25C,FAM53C,KDM3B,REEP2,EGR1,ETF1,HSPA9,CTNNA1,LRRTM2,SIL1,MATR3,PAIP2,SLC23A1,MZB1,PROB1,SPATA24,DNAJC18,ECSCR,UBE2D2,CXXC5,PSD2,NRG2,PURA,IGIP,CYSTM1,PFDN1,HBEGF,SLC4A9,ANKHD1,SRA1,EIF4EBP3,APBB3,SLC35A4,CD14,NDUFA2,TMCO6,IK,WDR55,DND1,HARS2,ZMAT2,TAF7,SLC25A2,DIAPH1,HDAC3,RELL2,FCHSD1,ARAP3,PCDH1,PCDH12,RNF14,GNPDA1,NDFIP1,SPRY4,FGF1,ARHGAP26,NR3C1,HMHB1,YIPF5,KCTD16,PRELID2,GRXCR2,SH3RF2,PLAC8L1,RBM27,POU4F3,TCERG1,GPR151,PPP2R2B,STK32A,DPYSL3,JAKMIP2,SPINK1,SCGB3A2,C5orf46,SPINK5,SPINK14,SPINK6,SPINK13,SPINK7,SPINK9,FBXO38,HTR4,ADRB2,SH3TC2,ABLIM3,AFAP1L1,GRPEL2,PCYOX1L,IL17B,CSNK1A1,ARHGEF37,PPARGC1B,PDE6A,SLC26A2,TIGD6,HMGXB3,CSF1R,PDGFRB,CDX1,SLC6A7,CAMK2A,ARSI,TCOF1,CD74,RPS14,NDST1,SYNPO,MYOZ3,RBM22,DCTN4,SMIM3,IRGM,ZNF300,GPX3,TNIP1,ANXA6,CCDC69,GM2A,SLC36A3,SLC36A2,SLC36A1,FAT2,SPARC,ATOX1,G3BP1,GLRA1,NMUR2,GRIA1,FAM114A2,MFAP3,GALNT10,SAP30L,HAND1,LARP1,FAXDC2,CNOT8,GEMIN5,MRPL22,KIF4B,SGCD,TIMD4,HAVCR1,HAVCR2,MED7,ITK,CYFIP2,FNDC9,ADAM19,NIPAL4,SOX30,C5orf52,THG1L,LSM11,CLINT1,EBF1,RNF145,UBLCP1,IL12B,ADRA1B,TTC1,PWWP2A,FABP6,CCNJL,C1QTNF2,SLU7,PTTG1,ATP10B,GABRB2,GABRA6,GABRA1,GABRG2,CCNG1,NUDCD2,HMMR,MAT2B,TENM2,WWC1,FBLL1,PANK3,SLIT3,SPDL1,DOCK2,FOXI1,C5orf58,LCP2,KCNIP1,KCNMB1,GABRP,RANBP17,TLX3,NPM1,FGF18,SMIM23,FBXW11,STK10,EFCAB9,UBTD2,SH3PXD2B,NEURL1B,DUSP1,ERGIC1,RPL26L1,ATP6V0E1,CREBRF,BNIP1,STC2,BOD1,CPEB4,C5orf47,GPIHBP1,MSX2,DRD1,SFXN1,HRH2,CPLX2,THOC3,FAM153B,SIMC1,KIAA1191,ARL10,NOP16,HIGD2A,CLTB,FAF2,RNF44,CDHR2,GPRIN1,SNCB,EIF4E1B,TSPAN17,UNC5A,HK3,UIMC1,ZNF346,FGFR4,NSD1,RAB24,MXD3,PRELID1,LMAN2,RGS14,SLC34A1,PFN3,F12,GRK6,PRR7,DBN1,PDLIM7,DOK3,DDX41,FAM193B,TMED9,B4GALT7,FAM153A,PROP1,N4BP3,RMND5B,NHP2,HNRNPAB,PHYKPL,COL23A1,CLK4,ZNF354A,ZNF354B,ZFP2,ZNF454,GRM6,ZNF879,ZNF354C,ADAMTS2,RUFY1,HNRNPH1,C5orf60,CBY3,CANX,MAML1,LTC4S,MGAT4B,SQSTM1,TBC1D9B,RNF130,RASGEF1C,MAPK9,GFPT2,CNOT6,SCGB3A1,FLT4,OR2Y1,MGAT1,ZFP62,BTNL8,BTNL3,BTNL9,OR2V1,OR2V2,TRIM7,TRIM41,TRIM52,OR4F3,DUSP22,IRF4,EXOC2,HUS1B,FOXQ1,FOXF2,FOXC1,GMDS,MYLK4,WRNIP1,SERPINB1,SERPINB9,SERPINB6,NQO2,RIPK1,BPHL,TUBB2A,TUBB2B,PSMG4,SLC22A23,PXDC1,FAM50B,PRPF4B,FAM217A,ECI2,CDYL,RPP40,PPP1R3G,LYRM4,FARS2,NRN1,F13A1,LY86,RREB1,SSR1,CAGE1,RIOK1,DSP,SNRNP48,BMP6,TXNDC5,BLOC1S5,EEF1E1,SLC35B3,TFAP2A,GCNT2,C6orf52,PAK1IP1,TMEM14C,TMEM14B,MAK,GCM2,SYCP2L,ELOVL2,SMIM13,NEDD9,TMEM170B,ADTRP,HIVEP1,EDN1,PHACTR1,TBC1D7,GFOD1,SIRT5,NOL7,RANBP9,MCUR1,RNF182,CD83,JARID2,DTNBP1,MYLIP,GMPR,ATXN1,STMND1,RBM24,CAP2,FAM8A1,NUP153,KIF13A,NHLRC1,TPMT,KDM1B,DEK,RNF144B,ID4,MBOAT1,E2F3,CDKAL1,SOX4,PRL,HDGFL1,NRSN1,DCDC2,MRS2,GPLD1,ALDH5A1,KIAA0319,TDP2,ACOT13,C6orf62,GMNN,SCGN,SLC17A4,SLC17A1,SLC17A3,SLC17A2,TRIM38,HFE,BTN3A2,BTN2A2,BTN3A1,BTN3A3,BTN2A1,BTN1A1,HMGN4,ABT1,ZNF322,PRSS16,POM121L2,ZNF391,ZNF184,OR2B2,OR2B6,ZNF165,ZSCAN16,ZKSCAN8,ZSCAN9,ZKSCAN4,NKAPL,ZSCAN26,PGBD1,ZSCAN31,ZKSCAN3,ZSCAN12,ZSCAN23,GPX6,GPX5,TRIM27,ZNF311,OR2W1,OR2B3,OR2J1,OR2J3,OR2J2,OR14J1,OR5V1,OR12D3,OR12D2,OR12D1,OR11A1,OR10C1,OR2H1,MAS1L,UBD,GABBR1,OR2H2,MOG,ZFP57,PPP1R11,RNF39,TRIM31,TRIM40,TRIM10,TRIM15,TRIM26,TRIM39,RPP21,GNL1,PRR3,ABCF1,PPP1R10,MRPS18B,ATAT1,C6orf136,DHX16,PPP1R18,NRM,MDC1,TUBB,FLOT1,IER3,DDR1,GTF2H4,VARS2,SFTA2,MUC21,MUC22,HCG22,C6orf15,PSORS1C1,CDSN,PSORS1C2,CCHCR1,TCF19,POU5F1,MICA,MICB,MCCD1,DDX39B,ATP6V1G2,NFKBIL1,LTA,TNF,LTB,LST1,NCR3,AIF1,PRRC2A,BAG6,APOM,C6orf47,GPANK1,CSNK2B,LY6G5B,LY6G5C,ABHD16A,LY6G6F,LY6G6D,LY6G6C,DDAH2,CLIC1,MSH5,SAPCD1,VWA7,LSM2,HSPA1L,HSPA1A,HSPA1B,NEU1,SLC44A4,EHMT2,C2,ZBTB12,CFB,NELFE,DXO,STK19,C4A,C4B,CYP21A2,TNXB,ATF6B,FKBPL,PRRT1,PPT2,EGFL8,AGPAT1,RNF5,AGER,PBX2,GPSM3,NOTCH4,BTNL2,TAP2,PSMB8,PSMB9,TAP1,BRD2,COL11A2,RXRB,SLC39A7,HSD17B8,RING1,VPS52,RPS18,B3GALT4,WDR46,PFDN6,RGL2,TAPBP,ZBTB22,DAXX,KIFC1,PHF1,CUTA,SYNGAP1,ZBTB9,BAK1,ITPR3,UQCC2,IP6K3,LEMD2,MLN,GRM4,HMGA1,NUDT3,RPS10,PACSIN1,SPDEF,SNRPC,TAF11,ANKS1A,TCP11,SCUBE3,ZNF76,DEF6,PPARD,FANCE,RPL10A,TEAD3,TULP1,FKBP5,ARMC12,CLPSL2,CLPSL1,CLPS,LHFPL5,SRPK1,SLC26A8,MAPK14,MAPK13,BRPF3,PNPLA1,ETV7,PXT1,KCTD20,STK38,SRSF3,CDKN1A,RAB44,CPNE5,PPIL1,C6orf89,PI16,MTCH1,FGD2,PIM1,TMEM217,TBC1D22B,RNF8,CMTR1,CCDC167,MDGA1,ZFAND3,BTBD9,GLO1,DNAH8,GLP1R,SAYSD1,KCNK5,KCNK17,KCNK16,KIF6,DAAM2,MOCS1,LRFN2,UNC5CL,OARD1,TSPO2,APOBEC2,NFYA,TREML1,TREM2,TREML2,TREML4,TREM1,NCR2,FOXP4,MDFI,TFEB,PGC,FRS3,PRICKLE4,TOMM6,USP49,MED20,BYSL,CCND3,TAF8,C6orf132,GUCA1A,GUCA1B,MRPS10,TRERF1,UBR2,PRPH2,TBCC,RPL7L1,C6orf226,PTCRA,CNPY3,GNMT,PEX6,PPP2R5D,MEA1,KLHDC3,RRP36,CUL7,KLC4,MRPL2,PTK7,SRF,CUL9,DNPH1,TTBK1,SLC22A7,CRIP3,ZNF318,ABCC10,DLK2,TJAP1,LRRC73,POLR1C,YIPF3,XPO5,POLH,GTPBP2,MAD2L1BP,RSPH9,MRPS18A,VEGFA,MRPL14,TMEM63B,CAPN11,SLC29A1,HSP90AB1,SLC35B2,NFKBIE,TMEM151B,TCTE1,AARS2,SPATS1,CDC5L,SUPT3H,RUNX2,CLIC5,ENPP4,ENPP5,RCAN2,CYP39A1,SLC25A27,TDRD6,PLA2G7,ANKRD66,MEP1A,TNFRSF21,CD2AP,OPN5,PTCHD4,CENPQ,GLYATL3,C6orf141,RHAG,CRISP2,CRISP3,PGK2,CRISP1,DEFB114,DEFB113,DEFB110,DEFB112,TFAP2D,TFAP2B,PKHD1,IL17A,IL17F,MCM3,PAQR8,EFHC1,TRAM2,TMEM14A,GSTA2,GSTA1,GSTA5,GSTA3,GSTA4,FBXO9,GCM1,ELOVL5,GCLC,KLHL31,LRRC1,MLIP,TINAG,FAM83B,HCRTR2,GFRAL,HMGCLL1,BMP5,COL21A1,DST,BEND6,KIAA1586,ZNF451,BAG2,RAB23,PRIM2,KHDRBS2,FKBP1C,LGSN,PTP4A1,PHF3,EYS,LMBRD1,COL19A1,COL9A1,FAM135A,SMAP1,B3GAT2,OGFRL1,RIMS1,KCNQ5,KHDC1L,KHDC1,DPPA5
Lichen Planus,0,0,1, 4,5201, 577,1236,13,194, 130, 8226, 5, 469,19,144, 19,2891,15, 753,337, 6133,234,223,12,2982,2947,325,11640, 845,20,0,104,130,7176,2275,34, 842,1129, 37,5695, 865,4226,1609, 6326,30, 27, 1,26,1232, 6877, 655, 3107,458, 3811,1873, 5,1863, 8, 5,0,227, 465, 4511, 480, 545, 235,1, 9,1553,2733, 131,1457, 59,2136, 1485, 85, 5041,345, 448,0,283,1162, 57,1371,1321,12163,1655, 8, 661,547, 526, 274,4084, 787, 879,12540, 11,  68, 5672,2995, 46, 6946, 30895, 518, 7,209, 440, 8178, 390,101,189, 2653,11241,1140, 467,183, 289, 7731,34335, 2801, 8, 600,2337, 8458,16, 8522,3, 507, 5382,10304,  70,1002,181,1123, 290, 291,20, 418, 33, 5627,2275,0,0, 537, 6932,14152,1090, 44, 778,43448,1163, 0,   0,0,0, 0, 0, 1, 0,0,0,0,0,1, 3, 0,0,0,0,0,0,0,0,0,0,27,1200, 7157,1559,148,192, 4513, 60,   6,  1, 236,1724,  8,3668,1030,5333,12,0,1079,226,11332,2276, 27,397, 11, 0, 9973, 427,1689, 905, 0, 1939, 4426,2595,1244,3220, 2602,1082,1873, 28, 1,0, 4337, 7214,0,101, 2,0,189,1592,16703,39777, 4576, 942,241, 365, 2588, 6245,1382,5,1065, 8, 899,0,6729,38,   0,2585, 1, 27,15, 43, 258, 5, 227, 3928, 3820,347,79, 7300, 8968, 8490,1961, 170,1090, 4929, 30, 81228,   3,   3, 3314, 1995, 6612, 4, 3000, 1499, 1456,1091,0, 4040,1924,0, 6530,1045,1641,5433, 74, 231, 19842, 800,1062, 643,1243, 1413,  2, 537,2535,373, 583,312,6273,136, 664, 396, 1, 9549,1359, 375,1762,3575, 8, 1536,127,1642,1765,1542, 59,223, 577, 277, 37,11, 55, 254, 3, 99,3846,12,1355, 827,1277,  123, 47,0,5209, 6049, 2108, 8482, 313, 832,11618, 687, 788, 6145,0,116,0,2519,2120, 487,1643, 5183, 7,136,13, 5989,1933, 433,1355,1327,2978,1167, 462, 440, 24, 54,2517, 325, 3845,289,  93,3680,1227, 770,305,18, 831,1989,1, 5759,18,4260, 681,1994,6, 1746, 568, 7546, 5,1063, 845,224,1329,1873,0, 850,18352, 47,1357, 2870,479, 2820,2301,13,274, 2, 752, 2318, 2,  363, 2288, 61, 2,277,1818,1,347, 520, 3194,464,1074,1156,20, 8,160, 2344, 8467,496,1210,1005, 8,1165,127,1179,0, 1, 491, 392, 57,1123,108, 24,2967, 457,30179, 6546,2975, 382,213, 1251,122, 837,1974,2333, 3203,112, 431, 931,7584, 4846, 6496,147,2527,227,156, 749, 390, 95,1783, 722,548,113,4082,376, 66, 313,15, 68, 232,126,1238,2096, 6786,449,116, 872, 76,33,722, 517, 2424,187238,35, 3398,317, 1,23,1421, 15,27,1742,150,2492, 4823, 2294,2967,0,1166, 473, 2295,157,226, 346,121,405,2063,189,13,5056,12,1839, 6, 22,4220,1,0,1851, 11, 7, 377,157,1049, 8064, 3,169,1130,138,18472,1251,140, 7, 9, 920,138, 308,3136,1506,13589, 674,13942, 5624,1257, 0,2035,603, 1322, 788,116, 3163,0,1004, 841,2541, 53, 318, 5997,11,2721,1042, 698,1431,4192, 3214,178, 8,1966, 548, 733, 84, 2764, 2140, 5546,234, 4675,175, 729,4976,1045,177, 3838, 62,1315,1496,1315, 649,2270, 6,0,3227, 706, 637,0, 2978, 439,18,334, 39, 5, 998, 43, 855,2250, 5, 18, 81, 16, 689, 6, 52, 41,0, 5330, 169,0, 948,2427,10505, 4457, 12, 640, 78, 579,4817,2736, 702,2865,264, 261,1378, 39,2001, 3891,6132, 6, 841, 790,2096,0,128, 528, 302, 0,1047,0, 3057, 75, 8,215, 967,1849, 838,0, 556,1060, 26, 884, 6492,15, 1,310,13139,157, 7, 7, 57, 376,1983,5049,1393, 400,3425, 47, 0,3879, 707, 34, 30,1189, 4656, 5, 381, 20,1225,301,415,3418,1206,  3,2752, 545, 8696,220,166, 413,1015,1400,1363,0, 4782,1287,0, 10, 1445, 6255, 888,283, 61, 2019,42, 78, 34, 947,14080,1583, 79,112,11472,1092, 1, 614,418,0, 10, 600, 548, 0, 111,2759,3359, 15,0, 48, 36,  641,365,2045, 3590,2918, 5795, 791,236,370, 3234,3611, 731, 585,26, 0, 592, 324,17, 558, 816,432,1355, 353,139,1096,1037,124, 880, 980,1939, 7644, 13,139, 3513, 456, 577, 5150,  661,1029, 3508, 9305, 6646, 65,  673,  697, 120,1309, 1076, 879,4377, 0, 8588,143, 243,17268, 0,  6,14, 77,0,1208,1556, 49,3872,21218,1375, 764,1237, 983,2904, 734,2512,241,200, 6141, 9414, 842,220, 3302, 243, 344,2390, 7774, 706,3502,1972, 5158,1123,434,1320,143,1553,1937,1040,0,  811,122, 2191, 261, 375, 3,1888,2937, 6825,  61, 66, 0, 54,115,13,2201,1268, 0, 0, 176,3973,11,2117, 4, 4798,1349,2638,1070, 404, 9216, 40,16,2319, 1781,35,144,121, 50,0, 2158, 6,1851, 3403, 5623, 582, 455, 321, 0, 716, 6918,4299, 2, 7, 194,495,1535, 63, 216,17,0, 14, 0, 1550, 276, 930,1411, 1203, 364, 0, 5, 457, 863,  380,  54, 1136, 832,2260,3048, 370, 965, 6058, 5500, 2464, 475, 2614,3379,2977,1234, 767,  469, 83, 1454, 238, 5527,1563,25, 9690,1530,6893, 1,1395,16430, 664,13,0,227, 50,2151, 413, 1, 734,246, 41890, 440,4108,  580, 5664, 914, 2416,235,158, 3611,2133, 2511,123,1052, 610, 22,14,578,259, 6883, 104, 1,2, 42420,1012,160,2355, 24,9,21356,0,2506,  7, 0, 5642, 430, 90, 2, 2525,1509, 87,2976, 4535, 839, 636, 4650, 991,13,1172, 14829,35085,  14,33291, 608, 579,2879, 674, 330,183,0, 524,14871, 0,32311, 2926,13328,  394, 11, 65, 824, 917,1718,1951,1142,3295, 43, 1360,  653,1527,1390,15328, 3071,1279, 6594,2165, 4990,1176, 870,1051, 2228,29071, 5079, 5644,2130, 106, 6732, 36, 3231,42, 807, 672, 26,1349,358, 41, 919, 5443, 3588, 859, 4745, 2432, 621, 3578, 4600,2841, 5070,1284, 0, 0, 695, 6, 153, 5, 87, 6, 258, 328,1780, 2818,  0,   246,  892,    83, 243566,  4188,   0,  0,  0, 94, 203, 1711, 0, 563,  38, 124, 131,  82, 0,1035, 131, 1299, 217,  25,  31, 258, 159, 65,0,12305, 19,10987, 73, 12511, 472,  344,2470, 714,2461, 3904,0, 69, 941, 271,10523, 24,  8333,1619, 14286, 6441, 2, 3562,145, 4814,1072,1979, 622, 78,1679, 250, 4889, 818, 6723,1721,2786,3049,1900, 466, 417, 834,2630,  3817, 46,16553,1356,21193, 2822,11, 6820,2718,384,134,1673, 55,22332,502, 525, 1870,210,3811, 248,1727, 9, 956, 222,111, 6308, 253, 307,1395, 677, 54, 1931, 38,1295,9785, 196, 706, 7029,332, 13, 3625,1192,18018,1032,11816, 3838,24698, 206, 907,0, 3586, 1993,485, 1449,2077,26, 80110, 5776, 648, 913,17,483,10481,2502,2, 3736, 0,106,2452, 991, 19,1200, 4,  68,2173,2984, 686, 803, 4584,2877,107,2141,13, 733,17, 5472, 4,1531, 10,0,  15,  5,  16, 1,24, 671, 648, 234, 244,0,0, 4,0,0,0,0,0,  8,0,0,0,0,0, 383, 196, 8007,  68, 283, 143,1547,0,0,0,0,0,3,164, 19,  556, 187,401, 4216, 719, 0, 271,  0,0,1257, 506, 10, 23, 2400, 6591, 1851,12642, 7588,3,1845,  113,  575, 265,  154, 222, 111,  46, 0, 2, 3146, 188,2073, 4853,20, 526, 923, 990, 2384,1076,1853, 723,112, 6691, 1067,32, 534, 5, 44,  54, 2091, 1, 2857,235,  496, 559, 7748, 49, 11,13, 515, 4324,1336,416, 88,  3,2231,1657, 6882, 644, 41,1000,134,1608,56, 12,3, 2801, 2366, 3346,1222,44,1801,1114,  8, 0,  4,2140,  461,195, 548,1661, 33, 223, 6545,148,1053, 3254, 483,   9,  20,1488, 3305, 362,1569, 8,1477,  990, 285, 578,  165,  39, 46, 881,2626,1651, 5417, 0, 357, 223, 220,252,38303, 22, 563, 840,1067, 79, 4,6327,  34, 0, 25,1464, 4, 4,2367, 63, 911, 923,47, 6648, 5626, 174, 780,107,  59, 173,  2, 32, 10, 1, 645,6150,28,3535, 806, 925, 608,4563, 1779, 27,0, 39,0,1333, 1534,11541,6585,13,2407,318,1096, 537,1210,178, 19,10782,0,6, 517, 135, 0, 1898,10260,2,22215, 4763, 53, 6233, 3221,1133, 3606,0, 39, 223,1684,1775, 636, 392, 770, 9928,50697, 5231,22476,0, 100,1372, 2, 70,0,  396, 91, 862,1645,115, 8845, 2, 266,17905,  9, 6, 79, 3,0, 3, 3220,1283, 11,2134, 1, 0,2025,0, 12957,128, 620, 389, 748, 5925,0, 682,  4,0,254, 768, 67390, 5603, 9385, 2,340,2447, 8431, 5341,112,3358,1462,1869,885, 1,1878, 359, 379,120,5845,0, 7977, 92,1354,1822,1891,1130,1061,0,31, 1, 836,  28,166,2524,1089, 2,21984, 179,28302, 4006, 469,1085, 58,207,0, 5,411,1764, 5824, 8380,49,3110, 28, 94,1660,1325,195, 654, 5,12,1082, 2894,100, 4868, 383,1429,   5,1641, 0, 4,0, 174, 5995,1477,1389,1884,157, 7194, 239, 3,31,  3, 60,0,10, 661,3004,2402, 9,8772, 10,1696,  91,18682,2945,4045,14, 5437, 34, 135, 686,401, 8038, 74,391, 476,112, 5581, 2013,0, 911, 108, 853,1228, 275,1284, 584, 510, 94, 263, 326, 8,1469, 93, 885,2444, 34,1308,4938,1015,509,2693,38,250,1857,103,1044,187, 510,169, 1, 598, 3764, 8308,2303, 56, 237, 363, 53,302, 4480, 871,2330, 2, 889, 406,167,0, 260,26439, 5214, 673, 2831,3209, 739,10334, 16,273, 1579,16419, 678, 3808, 5599, 1, 562, 3,1774,4633,0,295, 6485, 2044,1338, 5170, 529, 505, 625,0,91, 58, 1363, 575, 98,2663,122, 52,10327,205,211,1031, 557,0, 594,230, 264, 2255,1686, 597, 479,2389,140,1223,124, 14, 911, 2704, 363,111,22, 425, 3666, 974, 511,3169,1302,1819,8406, 45, 376,902, 75, 70, 4882,2076, 917,1419, 9321, 221,2995,3468, 8,25865,10002, 954, 467, 3097, 4676,101,17347,0,3348,27, 74, 20, 6, 14, 2408,  90, 95, 533,  4, 400,  2, 7,4156,5313,1374, 318,3,380, 694,21553, 458,1016, 680, 464,2575,1176, 6705,26,20, 233, 346,0,1042,1066,0, 87,0,0,0,0,0,0, 4,0,0,0,173,21, 4,0, 0,10, 0,  2, 5, 3,0,0,0,0, 1,1,0,0,0,0,0,0, 2, 0, 1, 2, 0, 1, 0, 1, 1,0,2,0,1546, 528,1215, 465,276,1655, 927,1075,933, 197, 6288,0,1758, 279,1349, 11906,176, 1, 6, 1, 426, 388,445, 1332, 7742,2640,5195,1755,1532, 739,6053, 3825,1430,12191,2499, 7, 432,802, 894,2895, 7277, 4087,0,0, 6326,506, 661,0, 3488,1192,12427, 6133, 76, 3,1458,2744,1414,0,145, 213,5,317,185,1385, 26,12180,1156, 7988, 624, 489,15, 185, 2, 803, 6796,359,61, 55, 565, 235, 553,30,82,13801, 4888, 74, 411,5645,187, 564,  5,1260,1679, 3449,310, 3439,11239, 6626,19, 94,1,21,1266,169,0, 564,4157, 391, 596,1094,224,330, 1,1785,0,10,1210, 1594, 5730, 2,1,0,1, 1188, 3960,6120, 3036,1533, 3772, 7378,315,3479,234, 71, 2,2361, 64,1518,1429,1476,1383, 35, 8579,1363, 5682, 3526, 401, 5432, 7753, 15, 969,  976, 837, 21,151,136,209, 5633, 0,1206,1568,1925, 844, 30, 598, 35475,1616, 6952, 765,1543, 5710,2243, 365, 6232, 8172, 486,2611,0,152,1817,1936, 3254,1223, 142, 460,1826,4666, 1991, 394, 3157, 42,2854, 91, 73, 7885,30,4087, 31, 900, 985,1157, 8526, 433,27,2333, 31, 312, 6418, 3566, 3930,1150, 4, 0,14316,2284, 35, 2254, 666,0, 74,1615,1927,18213,0, 6,1146, 327, 276, 919,1156, 7530, 3923, 846, 2227, 1, 3830, 6147, 480,3529, 643,  3, 12, 0, 160, 20,1773, 476, 8393,138,1,0, 38978,3797, 6846, 303, 13856,1814, 6599,1278,1866, 9434,201,1471,2635, 827,1410,2927, 289,1238,197,21598, 5105,360, 2136,2062, 496,26,3632,101,1091, 2838, 1774,2145,2622,2325, 2440, 603, 917,1287,2928, 5868, 573,1381, 703,210, 498,1253,252, 1388, 30, 679,11, 1445, 0, 0, 1,17440, 4957, 643, 3999, 4348, 591,1903,1967,  512, 3390, 463,2678,1066, 714,646,164, 50,31,235,1661, 25, 4524, 72, 794, 4982, 758,1928, 40,14258, 5727, 800, 6409, 40,0,1091, 789,0,1694,125, 2757,171,0, 7679,0,222,1337,0,1839, 2733, 1540, 5207,154, 1223, 686,1171,18480,21, 100,1731,2543, 682, 4369, 234, 778,2752,8,1137,0,182, 3847,1974, 257, 341, 16, 292,13491,224, 24,22, 986,1155, 5,0,0,  2,0, 0, 6, 2516,288, 175,  8473,2401, 842,11857,1715,1130, 2718,0,12147,2829,1185, 647, 622,154, 1941,254,0,  92, 64,1089, 5792, 4414,3262, 252,146, 7855,2127,1416, 797,  255,  35,  75, 27, 14,  389, 705,0,11, 809, 3,0, 3834,1238,0,  16,3700, 778, 119, 8852,232, 842,0, 0,10698, 78, 40, 30, 71, 3016, 786, 3011, 33389,  81, 360, 4, 594,3326,18, 292, 978, 500, 685, 790,1428, 16, 209,11625, 5930, 2363,2377,1004, 5787,10,54, 1953, 773, 904, 445,242, 8, 71, 676, 452, 1, 34, 492, 7830,4338, 522, 40,133,0, 671,1477,  8856,4516, 888, 7544, 1, 459,21530,1049, 3969, 894,1513, 667, 105, 76, 271,219, 24, 12, 818,0,1619,360,1647,1179, 807, 284, 5,124, 0,0, 42,40, 6231, 2619, 76371,493, 295,1074, 677,281, 0, 48, 508,126, 271, 1, 423, 4234, 1735, 2926,435, 949,1556, 2215,1545, 979, 75, 2106, 14, 134, 81,  32,  1,1192,160,  9,2043,  8,4930, 2566, 65, 20, 591,2014, 8143,  3,2032,4167, 454, 723, 472, 2, 543,154, 2921, 197, 1, 20, 94, 2180,2696, 428, 909,235, 728, 3820, 8658, 983,1371, 0, 1736, 3730, 910, 6078, 3449, 34,4429, 23,1879, 8, 4998, 2, 213,1118,2367, 7653,1253,13,  3, 17,1489, 632,0, 297,1410, 822, 38,0,0, 43,0,0, 6671,228, 807, 80, 232,0,158,4, 38, 21,2535,1959, 20,0, 2788,0, 9584, 379,1908, 6201, 56, 1233,  744, 57, 705,1732,0, 529, 652,  675, 470,12432,1589,1000,3668,2008, 197, 540, 4, 1789,2018, 339, 742,1091,10469,11897, 720,2546,2162, 5584, 9186, 321, 0, 76, 0,1101, 3407, 905,123,  654, 43, 3971, 5, 42, 5135, 292,13791, 502,15247, 424, 4123,13505,1192, 4124, 2459, 1930,0, 10,8740,0,3762,2378, 408,1,117, 477, 4291, 80, 612,  99,262,1090, 5629,34, 2615, 177, 0, 0,4494,1516,1484, 30,  2, 88,373, 15,1668,125, 830, 6016, 59, 94,1472, 356,12770, 45, 33,0, 13, 3234, 5572,1501,3106,10353, 4317, 3547, 713,353,12, 31, 23546,2875,3126, 703, 4354,1841, 5,1760,1000, 1361, 2075, 3,1375, 2126, 1,10,0, 90,455, 45,204, 13, 84, 2, 742,18459, 3927, 5327,122,131,154, 428,1757,1781,312, 581,  6527,  413,2314, 50,1970,1085, 1634,  1, 0,25,643, 5327, 164,10329, 41, 662,19,  67,2194,13599,218,0,1162, 542,311,1813540,110491, 3154,  6803, 520, 483, 206, 526,2063, 58,48, 4924,1020, 3364,2730,11555, 29552,  952,10112,1734, 3, 819,521, 1164,2382,394,2572, 9,2287, 2771, 26069, 508, 9607, 383, 411, 593, 123,0, 378, 884, 50, 354,1161,2221, 833, 9935, 2637,14086, 487, 731,1282, 254,10705,1842, 3992, 3467, 371,1817, 28, 5659,123, 633, 1, 705,4833, 6458, 968,299,1711,2041, 7185,1205, 778,5104, 151,  338,  111,5850, 6045,3373, 5948, 6102,1193, 946,0, 92, 4157,17, 765,1743, 83, 520, 66, 875,1,0,0,0,0,1623,12755,  3,3708, 69, 2548, 955, 177,0,1186, 512, 174,1203,339,0,1570,21125, 3347, 87944,1339,1109, 12, 9581,2374, 10535, 77,6187,0,15458,384, 24, 74,12120,102, 2888, 522, 4501,0,301,1091,12,1271,675,1579,1802, 474,1823,4585,1085, 60, 9, 384,1,0,0,19, 630, 741,1486,1260,1646,3038,4035, 293,301, 5086, 4,1044, 1,0,2060, 6544,1391, 969, 8,362,36,4056,21,2551,343, 3773, 339, 501,2031,  5,1527,279, 56,284, 3598, 364, 4476,158, 6319, 6516, 29,1503, 820,4206,1709,1400, 0,3433,0,  36,  5, 5,31, 369, 345,18915,184,131, 3554, 1405, 2283, 9230,1571, 288, 29, 8, 46, 6503, 23,2148, 68, 48181, 8, 48748, 198,1911,3, 4857,3,0, 72,0, 1, 4,397,1773,115,19673,15, 578,239, 3324,4979,13,2185,3185, 22, 412, 1,4, 496,1525, 6427, 2,0, 71,3162,1387,290469,2005,1,26,13202,400, 49,1661,247, 6, 21,2929, 20, 9478,1602, 505,506,7561, 8313,0,0,0, 1814,1067, 4,1564,1042, 60,0,0,229,25, 3999,2310, 3393,1316,40,28353,4615,3039, 96, 790,3476,248,1429,2351, 6, 4, 55, 1,1790,97,203,29,1179, 2248,1753,512, 543, 5651, 7984,2822, 3219, 21, 803, 79, 0, 7, 530,1105,1023,22101, 2, 2833, 77,2172,1004, 353,1016, 3226, 5492,211,  22, 255,2259,2145, 804, 61,1213, 3450, 0, 881,1638, 676,2778, 22, 2517, 38,1183, 77, 572, 4673,1018,1338,101, 19, 426,1790,18, 780, 7125,4989,104, 31832,2686, 2032, 324,31196, 45,165, 7747, 5395, 400,2589, 995,1434,  8,3099, 3023,2133,3413,2521, 341, 927, 537,1007, 359, 6186, 472,  92, 601, 5086, 12,  626,1882,2111,102, 53,1628,0, 2132,304,1120, 2723,149, 3596,2960,2837,113,11014,1800,155,0,196, 7725,  18,137,1723,116,1506, 9265, 9, 6282,2455,403,1048, 69, 333, 338,1464,1186, 2,  160, 4323,221, 5226,107,513,3965, 7850, 4629, 1,102,  6, 2645, 644, 4703,10090,22347, 7549, 817, 910,6228, 202,1982, 3773,2963,59,52, 743, 631, 280, 47,0,116,2353,2081, 904, 857,  3,  57,  35, 2286, 46004, 2,263, 460, 146, 7595, 322, 95,1580, 21591,2353, 9340, 0,0,2060, 666, 259,15618,1021, 3,134, 3,  905,126,298, 1,1380,205,2362,1881,2587,0, 309,2056, 457,141,124, 994,391,334,105, 354, 326, 69, 0,2768,2041,4166,3187, 7,1581, 992, 2567,27, 571, 0,10990,  66,  63, 8, 133, 140,  21, 16, 4313, 0, 532, 0,10323,160, 4, 91, 528,1748,33746,11506,649,2671,5566, 3790, 497,15, 7698, 4048,29895,153,52,3051, 346, 0, 8,12426,220,1916,1542,1165,1642, 567,32, 46988,1999, 9,1233,243, 956,2600,1312, 583,4368, 823, 3219, 942, 870, 5678,2984,3045,22915, 521,217,0,413, 8013, 782, 5071,121,1468, 464, 5632,111, 3847,1414,5585,122,1426,1333, 72, 3772,216, 24,2628,103,17250,13936, 4288,44, 18, 5320, 656,3,1695,188, 865, 691, 557, 503,11, 646,111, 322, 151,107, 671,143,3566,1619, 526, 928, 4978, 778, 83,0,0,0,0, 5, 878, 850,0, 667,139,102, 689, 1897,1939,250,1762,11, 598,1453, 1655, 939, 6667, 7039,573, 343, 56, 7451,23104,2074, 9524,7029,1764, 1362,2237, 48,345, 954,465,1781,1330, 3048, 2405,2191,1615, 99,212, 953,1308,0, 336, 79,1976, 2143,4,307,40,3684, 6,90, 668,1973,1760, 6518, 72436, 769, 464, 595,1392,1262, 67,317, 57, 46, 46, 5407, 58,18,465, 8,0,0, 975, 8669,3126,1790,3659, 5931, 868,2988, 104, 1892,1666,4146, 1580, 3194, 5, 6881,1464, 5193, 430, 8, 2,1189, 965,495,1017, 623,1863, 334,0, 647,1939, 5602,2799, 12, 952, 849,0, 17, 325, 666, 522,463,1536, 878, 34, 530,41,178, 3883, 0,0,0,0,0,0, 0,0, 0,0,0,0,0, 2068,1382,  3,1763, 737,183, 890,1977,3155,2866,23, 5967,2333, 17768, 251, 2812,249,2044,2212, 3024, 561, 358, 7358, 6,1459, 6680,0,2499, 3358,1149, 7, 44, 818,0,  82,0, 0,0, 0,  651, 10,  87, 9084, 258,12,18,2022,  19, 22, 208,  17, 2848, 577,62360, 5, 652,168, 3835,2450,2292, 296,1411, 3101, 995, 646, 0,  5,  53,1398,10, 303, 39, 10, 541,10626,1651,1250, 743, 243,103,  96, 73, 330, 1, 2218,40, 432,32526, 1377, 62, 616, 427,  9, 917,0, 0, 3992,14298,2938, 59, 201, 58, 371, 1, 1870, 944, 68,2727, 3528, 1753,  662,15851,1169,111,2734, 602, 417,10430,2039,  7,3421,1820, 7761, 7, 5364,256,1945,1657,1318,  55, 659, 88, 31,1732, 0, 1,0, 754,486, 7813, 739, 780,334,1545,1617,  6, 8152, 627, 932,0, 657, 6220, 8590,15510,172,0,119,2307, 5192, 9000,1776,10,2376, 6024, 3, 9446,1226, 0, 21, 5584,21123,1637,15564, 331, 785,139,1662,15, 7685,2927, 329,1923, 3480,12, 3,1292, 2881, 317,1448,177, 741, 2678,2830,189,2242,198, 327,4675, 1244, 1621, 8000,129,1435, 2430,0,0,1253,0, 699, 3716, 2, 686,4720, 610, 262, 2378, 1, 0,0,1563,0,0, 6556,0, 300, 95, 543,0, 775, 4,272,1725, 4413, 787, 61, 5203, 684,2136,11135, 5098, 97, 552,413,0, 5146, 45, 1613, 757,1197, 2, 2613,0, 3, 54,174,  25,2562, 770, 618,  974, 1267, 48,1224, 0,1349, 885, 32, 2205,166,1384, 810, 2746, 71, 308, 0,194,  62, 248, 298, 138, 105,1569, 210, 39,177, 4529,1010,1233,1365, 5518, 0, 2375,216, 14,1085,2051,137,1068,1743, 23,12120,184,  29,247,1112, 98, 3902, 271,101, 5013,0,497,14,2,1962,2602, 71,2509, 13, 879, 635,2439, 33,4, 4, 1, 47,3, 51, 63,2030,113, 7963, 954, 4,1201, 51,5, 0,0, 3329, 12, 7539,2655,2996,243,0, 474,105, 8, 1097, 6761,0,15273, 0,2365, 452, 988, 0, 93, 718, 2332, 1, 839,2271,179,306,4222,1009,1499, 719, 660,1158, 2, 3568,269, 5819, 667, 95,10752, 764, 5013,  600, 333, 318, 419,1356, 5935, 37, 2174,2920,0, 0,0, 9669,4790, 6336, 4352,0,458, 34,1, 9535,44352,213,1028,2174,107, 777,2269,283, 5686, 69, 80, 611, 389, 358,1763,1686, 3210, 956,603, 309, 925,2500,10,  3,35, 6, 68868, 484,  35, 482, 18,0, 7367, 101, 23,4,2395, 3793, 978,17041, 2686, 52,0,1807,0, 2, 6, 5403,0, 9, 224, 826, 4169, 8833, 442,12,2533, 2, 8258,615,2996,166,184, 5108,1519, 3950, 581,  55,3362, 3567, 0, 24,5933, 40,2215,3142, 1, 474,297, 357, 304,12, 2318,2736, 738,229,10191, 957,1802, 4060,1023,  6902, 799,1134, 447,243,1751, 6776,4325, 169,471,2631,12,4767,1545, 604, 6,1426,124,104,1117,2475,2382,4397, 33,1316,158, 916,10138,5136, 568, 4, 7,510, 987, 410, 855,20,2230,3974, 895,11790,10279,1166,4522,410,21856,26,3746, 3, 2,2199, 62, 15, 263, 588, 334,1855, 54,  5,146,3100,10121,149,  0,  54,1893,2450,1654, 534,113, 503, 18,4114, 8996,18,356, 531,2471, 25,1863,1858,1780,4074,2045,1672,1691,1708,0,0,0,0,0,0, 0,0,0,0,0,0,0,0,0,0,0,0,0,0,0,0, 572, 0, 8965, 521, 276,43, 739,11357,3221, 18, 925, 2941,119,124,  67, 822,29, 937, 969,1479, 765, 1, 4263, 940,13, 347, 567, 620,1424, 857, 0, 0,3509,10615, 584, 705,160, 922,1150, 615,2549, 751, 1287, 98, 3850, 8, 920,1725,2120,11225,  49, 24,24, 2399,3982,1538, 26,2435, 10, 487, 249,4016, 103, 3336,2102,3479, 18, 20389, 231,1425, 196,1407, 8149,2254,  25, 49, 742,244,6264,477,5003,0,1332,26,2947, 4,10,  689,0, 3,2,1721, 257,0, 6,0,105, 9, 245, 5618,4304,1865, 993,103, 383,1545,2513,10, 3,10829,1876, 328,2909, 915, 54, 588,1064, 935, 33,1495,11491,1027,1006,0,10992, 4296, 3150, 323,2473,2782, 43, 538,3774,1681,1290,487,1480, 4201,18, 22, 521, 0,2226,1110, 7615, 3635, 0,19,3775, 66, 5926, 0, 110, 0,391,0,15236,  9, 0, 1, 1,0,  4, 44, 2, 3,  0, 22,  81, 0,0,0,0,0,6,0,  0,0,0,0,0,134,  0,0, 2, 748, 6748,2768, 584, 243,105, 30, 4,221, 259,22204, 697,2, 0, 78, 37, 1,0, 70, 0, 14, 4, 15, 31,366, 281,184,5541,  37, 907, 311, 681, 3, 3099, 5254,13, 1268,2420,   357,  5,  401,  51,1736, 4391, 70, 44,2939,17, 4573,1623,  17, 1759, 848,2488, 727, 9686, 469,0,0, 1411,  67, 0, 1,330,2446, 7800,15217,1412, 104,205,12411,210,2041, 932,  51, 232, 389,1089, 642, 717,13212,2157, 98,20343, 798, 36, 9925, 367, 29, 563, 640, 4287,12,2,0,0,  23, 8542,146, 521,3360, 418, 449, 7222,188,11,2000,125, 516, 821,1008, 784, 3,0, 5549,185, 5539,180,163,0,25,1212, 437,1364, 2094, 1809, 11, 0, 19,  731, 26, 21,0,151, 21, 1672, 164,1410,25, 441,2965, 112,1423, 4897, 2267, 3109, 418, 62,1094,1666,1080, 0, 6, 9094, 895,359, 378, 959, 667,1700,2174,0, 478,2441, 968, 81,1658,  285, 3509,  997, 0,111, 5578,153,369, 715, 570,134, 53, 266, 93,1163,  9,433, 55,2384, 0, 808,1418,30719, 3780,137,152, 2, 36, 6,1234,1268, 5150, 5342, 6,3684, 456,0,1886,  16,1257, 21, 84, 0,14662,1447, 179,1245, 14,0,  0,  0, 79,227, 69,1939,1317,2439, 6396, 562,0,2723, 505, 1885,2709, 558,1273,2040,210, 5, 64,1014, 378,2927,15, 213,3483,142,2170,1099,1538, 230,  0,0,1143,0,2267, 282,1842,  89, 1975,1491,4686, 5187, 3, 56, 4,0,  0, 500,1798, 3645,1594, 504,1,1139, 320, 394,1,0, 944, 672,1025, 5364, 780, 729,15553, 3, 5517,6793,1, 577, 5992,1119, 668, 3,1071, 859, 59, 451, 45,11634,178, 1840, 80, 83, 50,  0,0, 0,147,0,  57, 579,1036, 70, 770, 184, 36,14,1760, 928, 4271,0, 8298, 0,566, 382,28,10, 750,0, 2,0, 317,2388, 392, 1675, 588,10,0, 3541, 3476,15034, 612,1762,2680, 4035,230,314,31,1156,1408,253, 9,120, 473, 730, 762, 0, 0, 12,108,0,0, 708, 96,148,1233, 434,1059,3799,  2,10, 488, 345,368, 4620,423, 4,1090, 367, 562, 733, 3645, 9, 386,1222,2859, 43,188,1142, 79,13,1283,1749, 219,257,1519,337,25, 1,26087, 0, 1,0,1156,0,0,172,0,311, 9418, 2950, 651,10262, 25, 959, 61, 454, 401,4218, 243, 366,2991,0, 0,11, 2768,56,1356, 80, 2704, 595,1179, 234, 35, 3412, 423,12, 5455, 581, 875, 3094, 468,3917,0, 6211,162, 7,202, 780, 42, 719,23427,1447, 4407,639, 831,11912, 890,  3,109,0, 0, 0, 518, 6705, 703, 3224,1908,2042, 5929, 1539, 892,2626,2, 59, 153,952,1825, 55, 631, 705,3071,1,163, 421, 1690,0, 0,  3,1389, 910,1166, 28,1985,17396, 4236, 4149,13, 893, 2664,10385, 5817,246, 6263, 245, 413, 3457,  9122, 581, 353, 0, 23,11, 4313, 709, 437, 44, 42,1765,55,1758,166,111,1372, 2619,219, 367,212,  607, 3411,  7, 2684,270, 6974, 508, 411, 2502, 440,164, 610, 6,   11,   26, 7, 795, 2,60,3283, 684, 3, 182, 6998,  8,13068, 71,1128,3276, 0, 4261, 4,13,2169,159,1220,1033,1196, 487,2562, 2737, 622,2125, 325,0, 457,22, 837, 724, 554, 266, 2651,1003, 699, 390, 987, 9661,15012, 30, 4441,1869, 361,140, 189,1653,545, 352, 334,1104, 617,2518, 859,  7,185,20, 507, 676, 632,14346, 5058,0, 8323,1152,206, 363, 5974,3343, 37,1, 69, 4377, 628, 965,5855, 403, 8612,1101, 673, 146, 291, 868, 9133,1999, 42, 818, 6, 3226, 179,1599, 251, 1, 55, 3684, 7, 460,2154,0,1683, 7539, 956, 361,1263,230,312,35,1797, 811, 624, 484, 345,2867,0,2929,173, 3, 158,4478,1482,241, 605,10,2075, 792,  7155, 813, 415, 79987, 2,249,  971, 7714,1296,1765,1654, 438,167, 492, 635, 5216, 31,1135,252, 673, 2524,0,159, 1, 48,18,1220, 464, 5529, 900,23026, 7138, 1964, 6385, 0, 843, 562, 6476,145, 399,  6, 0,18484, 151, 4203,414,581,1047,3774, 3380, 4253, 66,1915, 16, 6278, 107,121, 466,3511,11493, 382, 2153,1233,4309, 38, 5548, 27,181, 614,449,1127,133, 589, 40, 899,1075, 0,1050, 956,242, 9932, 394,11318, 5, 58,5,1009,2434,22,1005, 3512,430,1750, 22,1119,1499, 614, 5971, 430, 0, 853, 43,188, 3014,0, 10755, 1009, 45, 252,26, 354, 1090, 25,  693, 4430, 4916,  34, 1, 16,3012, 954,852,1545, 2282,0, 8857, 8,0,1750, 26, 1, 41, 40, 819, 42,12461, 457, 5146,121, 297, 2836, 132, 5007, 1734,115,2575, 37, 1485, 2084, 2691, 584, 7448, 733,1807,391,160, 294,148, 171,0,5272, 82, 4,0,15373,2594,0, 772, 522, 812, 24,2, 4394,0, 17,3647, 294,1154, 24, 36, 921, 6231, 31,1734,1951,21241,16849,  2,3977,20275, 860, 20, 25,55, 49,202, 770,1256,201, 15,265,437, 81, 218, 565,2398,24,19595, 651,355,1235, 399,1062, 722, 480, 8732,1864,161, 9677,1591,1188,139, 39477, 5434,471,14361, 894,2075, 346,1138, 226, 4193, 98,24, 3765, 7891,0, 680, 0, 78, 0,20972,10,3408, 1,12798,0, 312, 406, 5927, 64, 48,0, 103, 29285,0,  1, 0,   7,  0, 4926, 2, 456,245,1202,1708, 422, 403, 4,28074,2043,1446, 16, 3135, 63, 5706, 5082,28378,11,64, 67, 42, 8286, 23793,  6619,10510, 4171, 1,1050,2298,297, 4,392, 635, 5734, 9674,1086, 3661,1, 1,1995,23695, 88465, 580, 8760,0,0, 53,1157, 343,1151, 473, 2,13081, 581,1280,1628, 350, 9, 605,  52, 136, 423,136, 1735,  914, 0, 3018,2148, 9,0, 407, 85, 9985,2818,1914,1237,  46,12,1366, 845, 2, 69,153,2069,  349,2963, 3,0, 0,0, 681,143, 110,  835, 4117,4450,13,1347,32133, 389, 6147,410, 0, 2221,26,206, 9260, 349,0,14953, 46, 5,1604, 3627,0,693,10493,101,2602, 4882, 288, 1088,2004,248,125,380,2318,0,0, 91, 3,1107, 281,0, 148, 19,1065, 827,248, 765, 261, 7076,1553, 377, 51,194,154,0, 947, 22, 448,3029, 959, 32,16946,5744,5845, 2671, 2832, 868, 23,0,133, 1913,14,5478,1759,122,5888,2919,1501, 552, 25,0,188,1750, 785,2845,2058, 359,3038, 907,1419, 45,133, 0, 346, 728,17673,3760, 51879,43, 2,26735,2021,208,3476, 9548, 8818, 2999, 50,1215,2136,2339, 0,1408,0,1391,1316, 2, 3, 532,0,0, 370,4701,1320,0, 935, 791, 3182,231,157, 55,2138, 610,222,2121, 1395, 478, 4104, 935,3394,262, 3334,2044,254,1268,1157, 53,10790,0, 614,3760, 61,25, 239,1317, 217, 24666, 17,6686, 3245, 0,3087, 359587,518,227, 3892, 271, 190, 559,5859,1192, 5, 861,1207, 858, 73,2,249, 2,160,1628, 75,401, 5587, 749, 721, 399,1023, 417, 825, 5036,1174,18, 1025,4704,1339,1071, 331,3991,0, 72, 713, 309, 8133,10810,237,1688,2832,2769,2005, 212, 932, 391,2084,241,0, 0,0, 14,1720,  92, 358,118,1107, 88, 2218,233, 1,0, 0, 3,0,2514, 863, 2793, 1509, 3824, 4036, 4747, 0,113, 565, 342, 47,0, 74, 314,0,0,304,248,1861, 581, 303,26, 838,272,123, 336, 398, 61,0,0, 591,150,0,0,0,0, 0,0,0,0,0,0,0,0,0,19,   82, 4607,0, 0, 15, 207,293, 0, 2,313,163,1848,1162, 382,2649,209, 8075,2162, 789, 739, 774,2815,3518,196,2658, 16543, 3885, 590,3972, 909,2415,0, 0, 0,0,23, 550, 2083, 1, 882,136,144,1463, 407,0,14584, 31,198, 12,  49,  61, 325,  4,  697, 8379, 4482, 71, 278,329,3245,1124, 81,1407,0,  6, 624,1606, 2782,2908, 636, 89,216, 47, 3698, 2838,1162, 80,1799, 5594,14, 3274,1347, 399, 622,2532,1989, 88,169868, 4249, 359, 36, 3662,1411, 837, 296,1259,1950, 66,1463,4, 7062, 1846,  408, 10641,16461,328,1557,3119, 277,1520,3769, 19580,232,2618,138,2622, 2621, 942,2117, 751,2226, 379,6385,106, 721,34398, 253, 0,2358,0,1, 4677,1140,  7422, 53, 92, 536,2149,6755,23,165,1903, 2536,2790,1826, 6377,1422, 5, 4240, 24, 0,0,  2,0,2365, 8, 4149,2669,2113, 375, 259, 1,1999, 3782, 6518,3228,134,293, 275,3138,7446, 8920,1218,2644,27,1440,1013, 6432, 148, 424,1845,1347, 954, 19, 91,176,1566, 5,0, 36,3693,3696, 0,132, 408,0, 3, 578, 40,  76,  9,0, 31,0, 912,637,297,   2,212, 738, 580,245,206,403, 421,1055, 3810, 0,273, 481,1898, 8860,163, 234,1023,15, 1,1739,213,1263, 2595, 468, 2067, 895,4287, 713, 351,3239,2076, 6322, 161, 3,0,  8,2499,1946, 44,1698, 8,2590,1141,4564,1671,3244, 93,27, 447,13890, 137,5280, 87, 7833, 33353, 268, 317,0,12,2384, 5,2281, 361,1384, 52, 131, 38,346, 176,1053,185, 473,0, 1,1369, 6670,0,50,127,0,153, 0, 0, 36,0,0,0,0,0,0,0,1026, 385,0,0, 3345, 34,2687,1640, 254, 3, 29,0, 232,1399,2652, 0, 998, 2997, 40,2217,206,0, 4625,13,0, 9, 18,1117, 93326,148, 513, 4873,182,1071, 899,13,182,0,1205, 5555, 1, 3259, 26, 12,5044,1450, 1,1607, 378,125, 4, 11,0
Lichen Planus,0,0,0, 0,2963, 344, 594,26,182,   4, 1831, 5, 216,23, 64,  0, 890, 7, 302,168, 4166, 71, 56, 1,1886, 228,334, 2900, 358, 2,3, 31, 35,1616,1055, 5, 339, 759, 14,2239, 410,1744, 564, 1790,11, 18, 4,16, 587, 1534, 237,  805,259, 2512, 575, 3, 496, 1, 5,0, 58, 469, 1100, 339, 191, 427,0, 3, 603, 802,  19, 571,105, 965,  255,103, 1519,176, 107,0, 77, 405, 83, 866, 762, 7214, 404, 4, 249,331,  90,  74,1486, 239, 153, 2961,  0,   3, 1410, 531,  5, 2989,  9893, 224, 0, 73, 332, 2433,  88, 20,158,  295, 8020,1003, 184, 48,  68, 2996,10798,  769, 0, 174,1295, 5854, 1, 2584,1,  82, 1502, 3449,   5, 324,253, 481,  67,  94, 1,  76,  2, 1466, 514,0,0, 147, 1285, 5847, 322,  3,  41,11048, 408, 0,   0,0,0, 0, 0, 2, 0,0,0,0,0,0, 2, 0,0,0,0,0,0,1,0,0,0, 0,  64, 1364, 450, 77, 29, 1274, 14,   0,  0,  48, 382,  0,1006, 231,1072, 5,0, 202,151, 2415, 795,  8,135, 15, 2, 1807, 451, 624, 365, 1,  397, 1843,1803, 104,1420, 1118, 302, 126,  6, 0,0, 1671, 2357,0,  7, 1,0, 88, 768, 4596,10415, 1194, 319,168, 189,  693,  958, 211,0, 291, 1, 363,0, 157, 0,   0, 281, 0,  0,11, 42,  39, 1, 235, 1071,  596, 55, 4, 2153, 2768, 1509,1364,  22, 339, 1194,  2, 13202,   3,   3,  702, 2381, 2471, 8,   18,   23,   13, 382,0,  894, 402,0, 2387, 637, 901,2311,163,  35, 13106, 258, 299, 235, 452,  187,  0,  94, 845, 51, 227,157,2727, 62, 379,  86, 2, 2989, 338, 577, 559,1135, 5,  321, 29, 893, 206, 368, 16,148, 409,  86, 15, 2, 16,  94, 0, 29,1260, 5, 580, 185, 386,    5,  0,0,1422, 3247,  664, 3355, 104, 370, 2499, 202, 287, 2503,0, 90,2, 861, 647, 128,1508, 1785, 3,111, 2, 1698, 855,  25,  13, 285, 772, 458,  19, 160, 16, 11, 610,  37, 1157, 19,  24,1297, 589, 209,124, 2, 326, 450,2, 1955, 7,1507, 305, 761,0,   35,  76, 2664,21, 291, 275, 16, 540, 220,0, 297, 7152,  6, 233,  729,116,  765, 726,14,119, 2, 168,  676, 1,   10,  772, 29, 3,170, 927,0, 66, 273,  820, 52, 667, 367, 3, 3, 71,  360, 3150,118, 457, 581, 5, 336, 75, 391,0, 0, 167, 190, 32, 468,  7, 15, 923,  97,10509, 1164,1145, 275,186,  328, 38, 518, 768, 819,  834, 65,  76, 266,2797, 1289, 2745, 47, 800, 56, 95, 223,  30, 36, 397, 255,231, 14,1446,883, 46, 216, 7, 63,  83, 24, 473, 442, 1833, 53,171, 126, 34, 8,325,  79,  887, 27777, 0,  778, 30, 0, 0, 372,  8, 6, 605,150, 645,  734,  605, 551,0, 259, 462,  187, 89, 70,  61, 61,119, 762,135, 9,1027, 4, 547,40,  8, 715,0,0, 694,  6, 2,  55, 71, 395, 3663, 2, 83, 394, 58,10686, 516, 13,15,18,  79, 46, 124, 867, 436, 4263, 336, 7749, 1595, 311, 4, 653,251,  226, 143, 25, 1880,0, 503, 314, 849, 14, 336, 3263, 6, 324,  73, 316, 642,1338,  972,134, 2,1119, 189, 485, 34, 1164,  338, 1571,118, 1555, 43, 282,1405, 223, 59, 2171, 17, 996, 349, 834, 232,1231, 0,0, 647, 226, 198,0,  738,  74, 8, 94,  7,15, 194,  5, 363, 661,35, 16, 65, 28, 211, 5, 19,  4,0, 2006,  49,0, 215, 661, 1968,  934, 26, 117, 20, 242, 921, 787, 413, 896, 39, 117, 243, 36,1264, 1164, 205, 4, 295, 510, 599,0, 33, 142,  81, 0, 225,2,  648, 15,13,120, 264, 901, 287,0, 212, 373,  9, 723, 7058,18, 4,276, 3374, 37, 0, 3, 45, 126, 934,1630, 368, 135, 891, 73, 0, 942, 190,  8, 48, 340,  698, 0,  84, 51, 392, 99,122,1147, 281,329,1255, 228, 1230, 54, 21,  54,  86, 228,  54,0,  907, 522,0,  1,  453, 1946, 101, 98,  8,  587, 2, 94, 40, 141, 3540, 388, 38, 38, 2903,  38, 2, 174,114,0,  5,  39,  69, 0, 531, 519, 735,  7,0, 14, 33,  177, 13, 662,  772, 303, 1896,  65, 40, 15,    3,  72,  45,  37,10, 0, 136,  74, 0, 129, 313,100,  10,  81, 80, 335, 200, 24, 354, 215, 412, 4620,  8,317,  636,  84, 421, 1173,  265, 363, 1033,  573, 1741, 14,   61,   17,1063, 162,   77, 255,1645, 3, 2306,  0, 138, 1490, 1,  5,20,  6,0, 409, 374, 16, 766, 9029, 376, 144, 279, 239, 776, 540, 628, 31,178,  568, 3428, 169, 72,  396,  69,  76, 455,  272,  54,1294, 601, 1508, 198,122, 376, 60, 842, 263, 269,0,   17, 58,  302, 164,  29, 1, 222, 832, 3485,  32, 28, 0, 26, 44,13,1260, 283, 0, 0,  92,1327,16, 491,16, 1787, 303, 554, 346,  78, 4378, 28, 7, 925,  644, 4, 65, 52, 44,0,  622, 8, 524, 1976, 3779,  26,  56, 137, 1,  36, 1328,1197, 0, 1,  58,381, 610,  4,  59, 0,0, 14, 0,   10, 116, 204, 267,  290,   5, 0, 0, 223, 269,   68,   0,  225, 206, 407, 604, 329, 493, 1275, 1352,  457, 190,  773, 783, 679, 124, 191,   20, 23,  494,  70, 1131,  28, 2, 2349, 486,1092, 7, 450, 5766, 243, 1,0, 20, 11, 460,  27,24, 392,110, 17702, 126,1756,    8,  886, 244,  745, 79, 26,  817, 514,  674, 74, 102, 188,  8,12,  1,120, 6556, 311, 0,0, 13077, 191, 36, 288, 17,0, 5523,0, 715,  3, 0, 3488,  75,  6, 0,  438, 465, 44, 857, 2745, 197, 128, 1837,  71, 3, 672,  3600,14788,   6,11209, 172, 235, 837, 231, 276, 12,0,  87, 5847, 0,16834,  461, 3950,    1, 23, 42, 271, 367, 791, 456,  86,2726, 18,  275,   69, 151, 572, 4645,  864, 360,  584, 121,  569, 648, 321, 259,   42,  601, 1433, 1337, 237, 229, 3861, 38,  896, 8, 367, 507,  1, 326,200, 36, 285, 1174, 1218, 208, 1264,  659, 204,  870, 1778,1534, 3051, 407, 1, 2, 256,11,  35,34,102, 4, 238,  58, 183,  536,  0,  1680, 4988,  4484,3051481,139594,  22,  2, 30, 31,  77,  956, 0,   1,  67, 191, 251, 131,10, 342, 778,  825, 272,  91, 112, 723, 312,126,0, 9694, 23, 2678,  6,  4236,  85,   95,  43, 495,  53, 2395,0,  4, 554, 264,  158,  0,   110,   0,   141,  473, 0,  172, 32, 1290, 927, 988, 129, 56, 556,  62, 1896,  40, 1829, 380, 625,2074, 596,  85, 382, 167, 475,  1400,  7, 3316, 334, 7142,  914, 2,  273, 348,135, 18, 391,105, 3711,129, 260,  425, 43, 777, 142, 703, 1, 760, 180,105, 2176, 174, 327, 697, 145, 11,  490, 10, 124,1232,  97, 256, 2146,252, 35, 1435, 286, 5257, 270, 3751,  812, 7112,  29, 269,0,  481,  372,238,  367, 806,12, 15553, 1690, 154, 273,16,367, 3960,1162,0, 1359, 0, 41,1443, 684,  0, 715, 4,  79, 275,1448, 145, 229, 2829, 582,  4,  13, 0,  75, 0, 1667, 3, 385,  2,0,   0,  0,   0, 6, 0,  16,  26,   0,   6,0,0, 0,0,0,0,0,0,  3,0,0,0,0,0,   6,  15,  948,   4,  44,   3,  40,0,0,0,1,0,8, 70,  2,    6, 126,115,  966, 727, 3,  59,  0,0, 369, 219, 26,  0,  347, 2483,  606, 2323, 1833,5,1267,    1,   11,   0,    2,  14,   7,   5, 0, 1, 1343, 106, 664, 2195, 9, 174, 217, 393,  652, 324, 828, 236, 20, 2647,   12, 2, 140, 8, 17,  55,  698, 0,   48, 61,   72,  45,  455, 28,  0, 2, 124,  704,  40,155, 20,  0, 439, 140,  367, 449,  3,  85, 74, 518, 0,  5,0,  714,  719, 1251, 326,14, 428, 355,  0, 0,  1, 742,   34, 53,  41, 248, 29,  39, 1319, 46, 225,  884, 223,   0,   0,  23,  984,  56, 240, 0, 207,  455,   8, 196,    1,   7,  9, 299, 633, 333,  458, 0,  15,  80,   9,110, 8841, 12, 153, 343, 180, 26, 0, 618,   1, 0,  3, 301, 0, 4, 600, 37, 363, 265,14, 1586, 1569,  12, 236, 44, 636,  90,  0, 15,  2,15, 131,1316, 8, 792,   3, 212, 124, 481,   80,  7,0, 30,0, 374,  307, 2755,1092, 2, 386, 82, 365, 117, 398, 60,  1, 1594,0,0, 134,  31, 0,  506, 2845,2, 1074, 1507, 12, 1291,  151, 256,  638,0, 15,  50, 585, 423, 165, 121, 147, 4073, 3899,   60, 7043,0,  25, 770,14,  2,0,    2,  0,  98, 610, 69, 2946, 0,  43,  382,  2, 1, 20, 1,0, 2, 2875, 315,  7, 315, 2, 0, 420,0,    78,  9, 164, 223, 316, 1177,0, 148,  2,0,128, 145, 26794, 3859, 4693, 2,138, 451, 1392, 1332, 18, 461, 309, 578, 93, 3, 673,  10, 241, 82,1243,0, 1728, 29, 426, 710, 550, 325, 328,0,21, 3, 214,   2, 97, 122,  23, 6, 3933,   6, 6794,  588, 195, 341, 40,  0,1, 0,175, 384, 2279, 1906, 1,1126,  7, 21, 423, 439,116, 475, 3, 8, 293,  890, 64, 2401,  57, 357,   0, 452, 7, 0,0,  90, 2006, 970, 416, 818, 20, 1287,   3, 4, 0,  0, 32,2,13, 698,1297, 643, 4, 575,  0,  16,   0, 6173, 228, 916, 0, 4121, 13,  20,  21, 47, 3237, 19,234, 239,  0, 1404,   66,0, 225,  84,  71, 529, 154, 348, 104,  30,  7,  77, 101, 0, 378, 22, 254, 339,  7, 249,1290, 571,  8, 558,45,130, 389, 37, 233, 54, 174, 62, 0, 311,  847, 2311, 375, 30,  32,  54, 39, 63,  955, 134, 611, 0, 348, 122,285,0, 145, 3640,  985, 246, 1109,1080, 285, 2471,  4,101,  442, 4438, 231, 1001, 1538, 2, 255, 0, 433,1830,2,125, 2582,  618, 207,  967, 809, 193, 233,0,11, 47,  693, 553, 51, 722, 48, 38,21109, 84, 20, 371,  62,0, 173,121,  64,  546, 283, 144, 129, 301, 22, 296,  7, 13, 123,  829, 131, 38, 1, 155,  936, 268,  85,2006, 351, 288,4665, 10, 104,195, 85, 18, 1496, 805, 451, 446, 2828,  59,1025, 788, 2, 7545,  199, 107, 198,  883, 1106, 17, 6064,0, 229, 0, 26,  8, 1,  8,  871,   4, 45, 190,  3, 254,  1, 2, 550,1422,  75, 115,0, 67, 353, 7762,  62, 620, 217, 149, 460,  98, 1450, 6,19,  98, 316,0, 480,   8,0,  1,0,0,0,0,0,0, 0,0,0,0,  4, 2, 0,0, 0, 3, 0,  0, 0, 0,0,0,0,0, 0,0,0,0,0,0,0,0, 0, 0, 0, 0, 0, 0, 0, 0, 0,0,0,1, 595, 152, 609, 140,117, 409, 260, 535, 43, 119,  390,0, 889, 125, 404,  3556,162, 0, 3, 3,   7,   6,156,  538, 1680, 787,1111, 347, 586,  99,1691, 1823, 265, 4032, 440, 0, 388,170, 107, 727, 3497,  528,0,0,  970,126, 210,0,  657, 384, 3974, 1713, 28, 3, 507, 866, 422,0, 12,  60,0, 57, 83, 519,  8, 1929, 901, 3137, 166, 173,16,  99, 1, 124, 2001, 70, 9,  8, 149,  28, 132, 3, 3, 3052, 1241, 26, 200,1235, 60, 346, 57, 593, 685, 1684,228, 1293, 4742, 2619,18,  3,0, 0, 313,114,0, 190, 594, 111, 255,  19,124, 62, 3, 417,0, 0, 297,  370, 2549, 0,1,0,0,  521, 1237,2585,  654, 460, 1703, 1799,150,1619, 27, 12, 3, 549, 25, 499, 376, 434, 305, 34, 5744, 367, 2296, 1348, 150, 1767, 2596, 30, 262,  159, 280, 24, 90, 58, 89, 2408, 1, 360, 569, 782, 194,  0, 128,  8314, 415,  549,  89, 572,  779, 336,  20, 1823, 2363, 178, 228,0, 36, 504, 652,  444, 261,  26, 122, 440,1955,  417,   6,  988, 21, 900, 30, 37, 2486, 1,1159, 47, 383, 321,  10, 2188, 151,17,1080, 59, 210, 1943, 1164,  742, 238, 0, 8, 5498, 641, 23,  654, 316,0,  7, 569, 410, 4966,0,10, 162, 119,  56, 126, 418, 1122, 1423, 334,  998, 0, 1033, 1411,  30,1131, 161,  2,  3,28, 119,  8, 286, 147, 1838, 58,2,0, 10825,1040, 4647, 130,  6546, 619,  533, 360, 456,  905, 70, 400,1093,1185, 457, 619, 146, 310, 64, 7736, 1330,193,  643, 460,  80,22,1335,158, 508,  973,  264, 461, 877, 837,  605,  94, 491, 543, 804, 1205, 198,1349, 307, 64, 155, 439, 12,   20, 18, 394, 4,  136, 0, 0, 8, 3150,  953, 181, 1435, 1041, 326, 527, 326,  750, 1217, 181,1004, 239, 343,186, 33, 26,37, 95, 176, 34, 4362, 29, 256, 2796, 339, 667, 80, 4029,  448, 526, 2030, 14,0, 579, 173,0, 709, 53,  993, 80,2, 2235,0, 61, 324,0, 552,  179,  422, 1948, 80,  282, 162, 779, 7846,11,  27, 540,1442, 296, 1449, 101, 333, 838,1, 458,0, 25, 1168, 555,  15,  11,  3, 151, 7397, 84, 35,18, 222, 483, 1,0,0,  0,0, 0, 2,  999, 47,  23,   744, 698, 273, 5966, 785, 526,  847,0, 2548, 814, 495,  90, 242, 52,  508,127,0,   0, 32, 134, 1850, 1415,1135,  78, 46, 2653, 777, 327, 328,    5,   0,  72,103,  2,  475, 272,0, 5, 427,35,0, 1043, 509,9,  54,1766, 608,  65, 3821, 62, 315,0, 4, 4968,  6, 35, 18, 32, 1031, 253,  972, 17016,  20, 138, 1, 123,1138, 8, 161, 438, 220, 585, 627, 723,392, 129, 8888, 5075, 1154,1110,  90, 2860, 8, 7,  477, 429, 182,  51,217, 8, 24, 153, 103, 5, 24,  97, 3356,1084,1340, 62, 43,0, 257,1429,  4641,2580, 211, 2040, 5,  14, 4081, 193,  399, 412,  19,  51,   4,107, 211, 77,  4, 47, 351,0, 386,128, 360, 786, 202,  82,24, 73, 0,0,  5, 6, 1621,  596, 20994,137, 614, 375, 298,158, 0, 11, 151, 40, 304, 6,  82, 1562,  222,  597,  4, 581, 524,  742, 184, 432, 19,  230,  1, 129,  4,   6,  9, 468,  0,  4,1010,  9, 771,  908, 93,108, 237, 772, 1710, 12, 567, 976,  85,1015,  48, 8, 335, 46, 2494,   9, 2,  3, 26,  626, 570, 111, 176,135, 299, 3398, 2625, 307, 343, 3,   47,  660, 451, 2545, 1071, 32,1388,  3, 114, 0, 1686, 4, 107, 293, 776, 1141, 523, 6,  1, 10, 572, 294,0, 153, 458, 160, 11,0,0, 34,0,0, 3773, 93, 274,  3, 170,0, 68,1, 18,  4, 934, 383,  2,0,  904,0, 2452, 153, 603, 1336,146,  445,   26, 41,  94, 326,0, 392,  51,   12,  72,  623, 660, 667,1287, 648,   9, 176, 5,  619, 486,  51, 122,   5, 2783,24160, 532, 276, 492,  831, 2470, 130, 8, 30, 0, 140,  641,  28,  0,   15, 16,  650, 1, 11, 1422, 770, 6334, 117, 4101,  29,  345, 2675, 243, 1001,  544,  645,2,  0, 271,1,  27, 150,  53,0, 18,  75, 1001,  1,  51,1107,139, 528, 2773, 1,   61,  69, 1, 0,1331, 305, 250, 33,  2, 16,  2, 18, 452, 22, 274, 1455, 14, 16, 319, 107, 2956, 19,  5,0, 44,  721, 1917, 494,1571,  268, 1180, 1798, 214,154,23, 88,  7059,1318,1736, 412, 1443, 721, 1, 403, 353,  602,  105, 6,  15,  569, 0, 0,0,117,379, 33, 71,106,114, 5, 403, 9575, 1309, 1076, 47, 70, 43,  56, 422, 806, 32,  88,   225,   18, 171,  5, 715, 503,   21,  0, 0,25, 29,  578,  61, 3005, 12, 254, 1,   2, 692, 1515,148,1,  68,  39, 39,   7961,  3798,  838,   278, 100, 122,  73, 138, 624, 13,22, 1071, 122, 1310,1043, 3275,  2187,   49,  807, 197, 3, 230, 63,   72, 725,288,1051,13, 984,  356,  7484,  72, 3819, 182, 167,  46,  58,0,  31, 174, 19, 101, 269, 275, 214,   55,  457, 7139, 248, 217, 511, 144, 1979, 405, 1392,  595,  93, 927, 31, 1975,  5, 502,15, 269,1352, 1599, 398, 65, 802, 477, 1100, 239, 257, 902,   2,    0,    0,1511,  784,1242, 2951, 4264, 609, 548,0, 47, 1183,27, 211, 602, 18,  82, 20, 337,0,0,0,0,0, 524, 3102,  0, 802, 41,  749, 317,  49,0, 471, 354,  92, 195,154,0, 674,10965, 1372,  2975, 654, 562,  0, 2782, 812,  4419, 96, 946,0, 3041,  9, 23, 22, 3329, 18, 1520, 202, 1444,0, 10, 342, 6, 444,390, 786, 879, 230, 571,1212, 215,  2, 8, 313,1,0,0, 5, 280, 350, 579, 429, 991,1417,2446,  99,123, 4460, 3, 515, 0,0,1088,   18, 158, 221,12, 84,31,3812,28, 865,183, 1593, 113, 250, 641,  0, 375,  6,  3, 49,  723,  78,   60,  6, 1838,  773,  8, 397, 200,  44,  65, 316, 0, 691,0,  27,  4, 2,22,  90, 359, 4624, 45, 32,  615,  101,  175, 1465, 397,  48,  1, 0, 20, 1517,  0, 342,  5, 33207, 0, 45731,  40, 648,7, 1994,7,0,  0,0, 0, 0,157, 719, 29, 7971, 0,1231, 51,  319, 851, 0, 603, 939, 54, 472,16,0, 157, 461, 3487, 2,0, 49, 186, 160,  7622, 968,0,24, 3438,104,  6, 254,152, 3,  2, 911, 11, 2762, 685, 134, 50,3296, 4135,0,0,0, 1051, 782, 5, 400, 441, 14,0,0, 73, 1,  462,1893, 2219, 621,42, 9283,1741,1319, 50, 503,1224,105, 696,1247, 4, 0,  0, 0, 317, 0, 67, 0, 239, 1084, 610, 72, 130,  633, 1939,1100,  647,  0,  81, 15, 0, 4, 184, 766, 275, 6566, 8,  993, 10, 656, 325,  27, 305,  624, 1655,115,  19,  75, 498, 571, 410, 20, 354, 2793, 2, 333, 787, 116,1100,  5,  766,214, 266,  9,   5,  841, 416, 333,115,  0, 169,1036,22, 203, 3048,1147, 54, 31577, 689,  606, 238,  405,  3, 94, 2290, 2328, 109, 601,  60, 469, 63, 314,  986,1157, 931, 631, 152, 269, 390, 450,  72, 1209,  40,  33, 176,  392,  0,   22, 481,1771, 99, 17, 494,0,  659, 11, 559, 1082, 50, 1372, 383, 681, 46, 3180, 390, 53,3, 12,  542,   1, 56, 559, 22, 347,  479, 2, 1527, 709,588, 290, 71,  20,  53, 483, 406, 1,    0, 1038, 48, 1170,  7, 77,1072, 1770, 1094, 0, 15, 11,  216, 290, 1701, 2286, 5207,  724, 347, 724,2833,  44, 748,  645, 727,20, 1, 510, 240,  35, 36,0, 18, 623, 567, 120, 159,  0,  10,   0,  558, 19787, 8,118, 144, 209, 3680, 157, 41, 615,  5661, 489, 4444, 0,0,1205, 122,  79, 4591, 632, 0, 35, 1,  329,  4, 78, 0,1174, 65, 341, 936,1094,0, 156,1101, 200, 47,  6, 391,136,203, 23, 128, 268, 14, 2,1443, 766, 212, 775, 2, 594, 293,  488,13, 150, 0, 4136,   2,   5, 0,   0,   1,   0,  0,   83, 0,  19, 0, 6738, 50, 5, 20,  83,1181,15149, 3440,213, 811,1556, 2241, 239, 4, 3343, 1534, 4650, 82, 0,1075, 108, 0, 7, 5135, 90,1157, 605, 432, 210, 338,98, 64171,1128, 9, 602,540, 410, 746, 423, 232,1462, 325, 1107, 273, 359, 2700,1462,1443, 2946, 303, 43,0, 85, 2352, 121, 1602, 74, 829, 251, 1502, 36, 1024,1059,1814, 80, 483, 557, 14,  407,255, 26,1736, 51, 6547, 5592, 2017,11,  8, 1016, 167,0, 638, 60, 516, 161, 155, 183,10, 383, 67,  81, 160, 18, 320, 17,1556,1595, 178, 430, 1118, 260, 35,0,1,0,0, 3, 376, 389,1, 469,118,  4, 376, 1425, 676,121, 622, 7, 198, 165,  633, 316, 2601, 3370,220,  94, 16, 3883,  635,1092, 2381,1898, 221,  398, 632,  2, 12, 657,130, 565, 514,  728, 1091, 683,1248,110, 56, 414, 342,0, 349, 48, 531,  436,6, 58,14,1160, 0,20, 184, 327, 445, 1273, 21048, 535, 176, 157, 307, 723, 22, 30, 10, 58, 46,  432, 22, 4, 69, 0,0,0, 415, 2380,1160, 809, 388, 4934, 262, 922,  13,  445, 287, 888,  594,  368, 4, 1427, 266, 1325,  84, 0, 0, 484, 299, 16, 256, 138, 786,  14,2, 702, 565, 2780, 622, 10,  48, 322,0,  0,  78, 191, 145,  8, 327, 296, 23, 113, 7,121,  818, 0,0,0,0,0,0, 0,0, 0,0,0,0,0,  503, 530,  1, 574, 259, 14, 492, 385, 714, 860, 6, 3591, 525,   519, 141, 1021, 82, 683, 751, 1032, 199,  25, 3496, 5, 239,  848,0, 579,  411, 348, 0, 70, 203,0,   0,0, 0,0, 0,   10, 12,   9, 1183, 112, 4, 0, 361,   5,  7,  89,   2, 1340, 119,  430, 0,   9, 21, 4100,1253, 729,  19, 563,  880, 682, 166, 0,  0,   0, 300, 9,  82, 27,  0, 128, 1289, 312, 379, 213,   0,  7,   1, 32, 194, 0,  835,30, 139,  467,  541,104, 268, 118,  4, 676,0, 0,  198, 3554, 970, 10,  37, 59,   2, 2, 1861, 612, 24, 725,   89,  101,    2,  323, 382, 22, 327,  85,  82, 1502, 685,  2,1338, 688, 1687, 1,  381,226, 488, 341, 385,  15, 157, 26,  2,1034, 0, 0,0, 208,294, 4344, 276, 643,230, 233, 729,  5, 1678, 266, 351,0, 114, 1139, 2294, 6826, 84,0, 58,1454, 2072, 1854, 485,11,1051, 4378, 7, 1008, 457, 9,  8,   16,   43, 349, 5010, 152, 243, 45, 446, 0, 1419,1087,   5, 653, 1047, 8, 0, 323, 1231, 235, 324, 28, 108,  863, 876, 80,1014,275, 434,1472,  314,  667, 2730, 16, 521, 1647,0,0, 644,0, 281,  928, 0, 138,1030, 202,  72,  767, 6, 0,0, 599,0,0, 1653,0,1115, 86, 123,0, 231, 5, 52, 318,  815, 509, 34, 4447, 357, 854, 2530, 1921, 70,  60,  9,0, 1250,  7,  824, 226, 158, 1,  218,0, 6, 22,  2,   4,  15, 109, 220,  248,   13, 10, 242, 0, 138, 437, 14,  421, 63, 313, 631,  713, 28,  75, 0, 41,   0,   2,  96,   2,   0,1480, 499,164,  0,  954, 179, 448, 593, 1368,38,   34, 66,  4, 287, 496, 45, 221, 317,  9, 2731, 71,   0,115, 323, 31, 1390,  86, 12,  577,2, 27, 9,0, 785,1011, 25, 754,  6, 383, 180, 522, 64,1, 3, 4,114,0,  2,  4, 784, 20, 2869,  52, 1, 255,  5,2, 0,0,  602, 10, 2414, 689, 483, 10,0, 109, 24, 1,   74, 2292,0, 1149, 5, 310,  41, 342, 0, 24, 189,  895, 0, 236, 473, 57, 60,1252, 139, 683, 267, 295, 200, 0,  587, 21, 1447, 426, 31, 2321, 265, 3172,   19,  77,  81,  10, 265, 1543, 25,  870,3805,0, 0,0, 3533,2803, 1644, 1469,1,289, 16,1, 2558,14277, 82, 521, 401,  4,  49,1776, 91, 1725, 38, 47, 388, 139, 448, 524, 149, 1455, 437,109,  79, 196, 686, 3, 18,19, 1,104596, 230,   7,  97, 20,0,  106,   1,  0,0, 955,  540, 552, 9443, 2697, 25,0, 317,0, 0, 0, 1611,0, 6, 109, 421, 4607, 2943, 303, 2,  31, 0,  529,105, 932,129, 91, 1776, 468,  557,1997,  77,2958, 1225,10, 19,2592, 23, 593,1261, 0, 178,129,  26,  70, 9,  258, 645, 284,116, 4302, 849, 465,  851, 549,  3231, 177,2691,1151,593,1809, 7159,1304,  34,241,2000,44,1988, 718, 391, 0, 715, 28, 27, 352,1518, 922,1340, 30, 433, 73, 530, 3596,2982, 336, 1, 0,304, 302, 195,  95, 7, 388,1155, 222, 4528, 2654, 324,1767, 97, 6001,13,1622, 7,24, 742,  3, 36,  71, 234, 115, 565, 10,  0, 21, 749, 2633, 62,  0,   1, 989, 587, 397, 415, 33, 254, 16, 729, 3166,15,128, 210, 236, 32, 352, 664, 118,  14,1078, 511,   3,   3,0,0,0,0,0,0, 0,0,0,0,0,0,0,0,0,0,0,0,0,0,0,0, 292, 0, 2648, 207,  16, 1, 190, 3408, 929, 15, 565,  736, 62, 30,   2, 209,11, 101, 289, 162, 213, 0,  580, 286,58, 122, 384, 251, 220, 188, 0, 0,1639, 3804,  95, 198,  9, 468, 352, 157, 489, 138,  287, 25,  600, 0, 197, 536, 971, 2210,  10, 29,18,  885,1143, 117,  2, 884,  0, 110,  96, 634,   0,  240, 384,1005,  7,  8242,  84, 108,  88, 976, 1902, 693,   0, 18, 284, 99,1981, 58,1358,0, 340,42, 908, 0, 1,  215,0, 0,2, 411,  82,0, 0,0,  4, 1,  58, 2367,  45, 601, 276, 32, 185, 464, 976,15, 7, 2952, 580, 242,1381, 278, 27, 136, 246, 537, 23, 534, 2416, 488, 412,2,  219,  584,  311, 194, 365,1589, 44,1452,1077, 349, 360,132, 498, 1335,15, 23, 831, 2, 470, 443, 2214,  203, 4, 5, 832,  3,  769, 1,   2, 0, 91,0, 6880, 64, 0, 1, 3,0,  8,  2, 0, 6, 49,  1, 125, 0,0,0,0,0,0,0,  0,0,0,0,0, 73,  0,0, 1, 298, 1857, 672, 114,  65,  7, 11, 0, 43,  91, 7197, 115,0, 1,113,  0, 0,0,  4, 0,  0, 0,  4,  3,174,  42,184, 384,  86, 161, 129, 202,10,  943,  827, 1,  177, 579,     3,  6,    4,   0, 367, 1194, 27, 44, 960,24, 1158, 191,   0,  333, 156, 770, 130, 4286, 112,0,0,   42,  29, 1,55, 58, 758, 3521, 5481, 429,  35, 73, 2052, 57, 846, 212,   4, 106,  64, 295, 156, 142, 3273, 331, 26, 3963, 272, 20, 2554, 126, 23,  97, 205,  422,36,2,0,0,   4, 1150, 32, 172, 106,  34, 136, 1038, 36, 7, 727, 28,  31, 954,   9,  80, 2,9, 1882,  2,  720, 29, 54,0, 6, 216, 132, 868,  679,  241,  0, 4, 15,  272, 29,258,0, 67,  3,  319,  57, 329,10,  83, 790,   8, 147,  781,  555, 1028, 104, 22, 310, 452, 547, 6,15, 3054, 352,107, 122, 322,  81, 431, 496,0,  21,1180,  53,  6, 806,  148, 1632,  153, 1, 45, 1199, 37,247,  60, 350, 37, 21, 245, 56,   7, 33,136, 29, 713, 0, 305, 318,  624,  782, 34,139, 0, 31, 0, 387, 315,  289,  418, 1, 449, 179,0, 230,  15, 526, 40,  3, 0,  962, 416, 158, 468,  1,0,  0,  0, 15, 38, 21, 390, 194, 891,   86, 210,1, 821, 138,  507, 385, 211, 466, 509, 49, 0, 11,  50, 128, 640, 1, 119, 577, 49, 324, 488,2372, 111,  2,0, 370,1, 197,  75, 398,  13,  461, 240, 797, 1088, 0,  0, 0,0,  0, 198, 512,  984, 355, 130,2, 263, 108, 107,3,0, 110, 188, 303,  669, 348,  71, 4765, 0, 1502, 879,0, 190, 1800, 528, 149, 0, 347, 367, 36,  21,  2,  139,  5,  501, 21, 49, 23,  1,0, 0, 18,0,   1,  40,  52, 14, 108,  53,  2, 5, 678, 265,  973,0, 1185, 0,116,  45, 3, 0, 210,0, 0,0,  74, 368, 178,  141, 114, 2,0,  122,  213, 3329, 244, 487, 597, 1224,160, 70,15, 192,2186,139, 0,115, 171, 197, 127, 0, 0,  0, 18,0,0, 113,  8,129, 699, 333, 214, 406,  4, 1, 141,  93, 69,  699,200, 0, 344,  44, 151, 354, 2918, 8, 111, 232, 643, 18, 63, 315, 16, 8,  86, 278,  16, 28, 199, 67, 0, 0, 5611, 0, 1,0, 310,0,0, 73,5, 83, 3113,  821,  98, 1969,228, 308, 68, 380, 334,1626, 107, 304,1546,0, 0,12,  555,14, 116, 30, 1435,1008,1057, 277,  0,  640, 106, 9, 1205, 258, 229,  657,  89, 664,0, 2252, 18, 0, 34, 201, 63,  80, 3617, 356, 1461, 83, 223, 2824,  54,  1, 35,0, 2, 0,  14, 1840, 203, 2604, 666, 769, 1976,  363, 303,  72,0, 53, 117, 98, 274, 50, 146, 151, 774,0,120,  81,   11,0, 0,  0, 518, 175, 398,  2, 295, 4706, 1500, 1046, 3,  90,  320,  656, 1314, 18,  204,   7, 131,  785,  4590,  38,  10, 2, 10, 4, 3574, 167, 103,  9, 18, 626, 1, 711, 69, 28, 302,  442,  3, 161,  2,   39,  496,  7,  134, 42, 2506, 136, 235, 1007, 104,  5, 133, 0,    0,    0, 1,  45, 1,28, 637, 142, 0, 191,  406,  4, 5454, 27, 336, 621, 0, 1281, 0, 0, 297, 62, 412, 456, 339, 189, 262,  696, 286, 442,  39,0, 102, 4, 219, 261,  79, 124,  636, 268, 193,  40, 183, 3122, 3547,  1,  734, 285, 147, 68,  70, 509,172, 142, 207, 242, 273, 957, 206,  1, 69, 1, 168,  98,  59, 3768, 1878,4,  772, 400, 82,  79, 1121, 622, 10,0, 61, 1538, 293, 163,1865, 186,  934, 373, 211,  77,  54,  44, 2168, 286, 27, 231, 4,  196,   4,  34,  41, 0,  3, 1362, 2, 161, 463,0, 565, 1843, 287,  11,  51,152, 19, 0, 472, 391, 373, 204,  96, 844,0, 605, 24, 0, 141,1074, 156,107, 129,13, 562, 148,  3632, 205,  69,   657, 2, 32,  458, 1769, 313, 538, 264, 169, 90, 181, 196, 1177,  7, 179, 41, 114,  641,4, 54, 3, 24, 0, 184, 229, 1704,   8, 4750, 1044,  119, 1463, 0, 233, 259, 1160, 67,   9, 13,35,  580,  58,  853,152,165, 390, 666,  756,  351, 27, 568,  4, 1493,   8, 26,  83, 451, 2868,  81,  561, 238,2748, 35, 1315,  5, 28, 134,130, 301, 36, 131,  1, 258, 190, 1, 159, 694,113, 2055, 162, 4316, 0,  4,1, 176,  89, 7, 601,  538,110,  93, 12, 326, 319, 303, 4026, 108, 0, 303, 20, 37,  729,0,  2384,  123, 19,  95,20,  29,  479, 17,   99, 1001,  829,   3, 0,  0, 585, 405,146, 474,  127,0, 2593, 1,0, 401,  3, 2, 22, 24, 320, 36, 2866, 111, 1540,691,  55,  700, 101, 2115,  570, 53, 750, 10,  437,  913,  393, 169, 1961, 170, 256, 99, 54, 584,  5,   5,0,1568, 37, 0,0, 1306, 692,0,  33, 353, 403,  5,0,  917,0,  5,1414, 174, 313,  6, 62, 298, 1551, 15,1752, 458, 8911, 4086,  3,1401, 5768, 232, 29,  2,11, 22, 17,  55, 350, 66,  6,296,390, 13,  54, 179, 368, 4, 5205, 152,160, 426,  97,  38, 446, 204, 5553, 468,108, 2089, 443, 384, 18,  8139, 1206,213, 1827, 137,1468,  32, 325,  70,  456, 22, 6,  634, 1466,0, 140, 0, 26, 4, 6343, 6, 844, 9, 3554,2,  61, 102,  328, 11, 64,0, 141, 30096,0,  4, 0,   4,  0, 1250, 0, 211,125, 242, 257,  80, 105, 1, 7713, 847, 642, 16,  386, 35,  931,   91,  610, 0, 0, 67, 27, 3741,   924,  5269, 3029,  408, 2, 374, 632, 15, 1,417,  25, 1553,  428,  90,  894,0, 3, 223,10869,  1384, 209, 1624,0,0, 24, 238,  66, 206, 172, 2, 3706, 152, 301, 440, 104,13,  28,   5,  26,  13, 18,   15,  192, 0,   70, 636, 0,0, 124,  8, 2903, 218, 373, 267,   0, 0, 297, 230, 1, 17, 14, 628,  193,1936, 2,0, 0,0, 141, 64,  79,  260, 3001,1553, 7, 484, 1036, 115,   93,133, 0,   91, 0, 27, 2030,  48,0, 5685, 14, 0, 327,  876,0, 98, 1937, 97, 448, 1121, 101,  100, 614, 64, 23,173,1355,0,0, 43, 2, 393,  13,0,  44, 11, 223, 390,101, 165, 120, 3409, 350, 269, 58, 26,  5,0, 133,  0,   4, 646, 318, 72, 4464,1311,1455,  625, 1242, 173, 12,0, 76,  658,30,1396, 374, 65,1838,1282, 202, 218, 40,0,120, 468, 591, 701, 534,  71,1470, 295, 352, 27, 41, 0,  84, 163,  718,1008, 15659, 9, 0, 6227, 724, 72,1010, 1600, 3484,  487, 23, 383,  97, 521, 1, 227,0, 228, 516, 1, 0, 263,0,0, 408,2267, 410,0, 354,  58,  692, 41,449, 16,4799, 199,116, 524,  103,  38,  242, 258, 661, 84, 1250, 411, 84, 707, 139, 34, 3099,0, 125,1120, 17, 3,  80, 328,  71,   392,  1,1942,  613, 1, 988, 217087,165, 35,  447, 121,  92, 161,3753, 218, 8, 184, 375, 223,  1,0,303, 0, 88, 262, 25,130,  825, 109, 219, 130, 311, 134, 238, 1523, 442, 2,   31,1685, 339, 192,  84,1036,0,  0, 120,  85, 1677, 2329, 97, 469, 511,1453, 350, 255, 159, 103, 428,282,0, 3,0, 14, 342, 212, 461, 83, 281, 50,  538,126, 3,0, 0, 0,0, 317, 214,  402,  323,  715,  396, 1145, 0, 43, 320,  95, 11,0, 37, 129,0,7, 73, 99, 536, 167, 127,12, 226, 92,217, 139, 388, 30,0,0, 213, 89,0,0,0,0, 8,0,0,0,0,0,0,0,0, 1,    0, 1136,0, 0,  0,  63,224, 0, 0, 39, 11, 699, 209, 133,1028, 94, 2994,1062, 305, 404, 207, 857, 668, 68,1255,  8309, 1039, 213,2404, 297, 938,0, 0, 0,0,14, 296, 1615, 0, 640, 91, 98, 541,  20,0, 6053, 41,126,  0,   6,   2,  15,  0,   10, 2993, 1778, 33,  83,168, 775, 369, 63, 566,0, 16, 524, 537,  717,1056, 308, 72, 99, 25, 3144, 3992, 301, 54,1307,  112,10,  148,1087, 204, 184, 635, 186, 19,  5568, 1715, 256, 56, 1177, 813, 209,  60, 497, 572, 17, 402,4, 1537,  292,   21,  1106, 4930,508,1233, 433, 164, 359,1510, 10932, 57, 719, 53, 874,  373, 514,1083, 573, 451, 169,2420, 49, 174, 7807, 127, 0, 829,0,1, 3192, 446,  3614,  6, 78, 156,1040,1495, 7, 20, 771, 1161, 735,2273, 2602, 867,23,  485, 15, 0,0,  1,0,1679, 1, 1471,1018, 776, 165,  46, 2, 451, 1044, 1292, 706, 16, 28, 169, 588,  41, 2414,  75, 843,12, 370, 270, 1306,  36, 211, 349, 377, 227,  6, 12, 54,1135, 0,0,  4, 299, 249, 3,131, 216,0, 0, 296,  2,   8,  2,0,  3,0, 377,132,170,   0, 61, 192, 118, 77, 76,140, 128, 334, 1716, 0,201, 138, 558, 1541, 12,  87, 448,10, 0, 459, 92, 635,  777, 183,  365, 232,2220, 312, 188,1161, 448, 2461, 101, 0,0, 18, 898, 766, 51, 630, 5, 709, 255,1298, 821,1160, 19, 4, 164, 4279,  62,2384, 22,  909, 12564,  52,  55,0,15,1062, 0, 482, 104, 499,  7,  10, 19,103,  99, 306,102,  50,0, 1, 301, 1926,0, 7, 47,0,135, 0,10, 16,0,0,0,0,0,0,0, 431, 122,0,0, 2519,  0, 683, 121,  78, 0, 14,2, 316, 981, 729, 0, 188,  965,115, 717, 61,0, 1273, 1,0, 0,  0, 235, 34847, 10, 186, 1172,  2, 175, 225, 1, 34,0, 235, 1286, 2,  880, 10, 30, 780, 439, 0, 212, 348, 60, 2, 11,0
Lichen Planus,0,0,0,26,7057, 602,1035, 4,345, 662,12412, 8, 496,38,553,150,4130,35, 907,173, 5099,259,299,18,2397,2404,562, 9280,1307,51,1,272,161,4258,2502,35,1359,1535, 53,6813,1481,3557,2234,12943,13, 31, 6,26, 959, 7810, 922, 4469,542, 3998,1912,16,2949,31, 5,0,272, 292, 3781,1120, 688, 280,0, 3,1843,2714, 268,1033, 51,2128, 3106, 63,13145,308, 714,0,403,3728, 77,1772,2261,12872,1673, 8,1041,541, 560, 479,4763, 894,1451, 6563, 27, 410,13994,1964,103, 8102, 65793, 269,13,125, 789,15936, 507,144,264, 7003,15157,2071, 911,271, 624, 7482,26478, 5258, 9, 708,2858, 5781,23, 8875,0, 681, 4167,11980,  39,1763,227,1185,1148, 688,10,1159,136, 7513,1868,0,0,1009,10617,16070,1495,389,2833,30645,1623, 0,   4,0,0, 0, 0, 1, 0,0,0,0,0,1, 4, 2,0,0,0,0,0,0,0,0,0, 1, 655, 5002,1342,266,154, 8386, 71,  10,  5, 394,1511, 54,3919, 971,5854,36,0, 792,137,10229,2196,214, 61, 31,18, 7116, 892,2723,1962, 0, 5236, 8461,2511,1078,5261, 5130, 507,1262, 49,21,2, 6478, 7670,1,159,35,0, 15, 884,14142,41697, 5409,1352,172, 276, 4987,10912,1407,0,1177, 0, 547,0,7879,42, 246,1554, 4, 76,14, 84, 505,10,1202, 6434, 8035,415,35, 8557, 7907,16460,2484, 340, 264, 4553, 81,160330,  13,  29, 7249, 2113, 6316, 3, 8828, 5221, 7059, 777,0, 3669,2390,3, 8345,1974,1899,5586,166, 620, 63759, 952,1903,1144,2571, 2175, 10, 892,1885,554,1397,372,3824,193, 832, 344,10, 8933,2656,1274,2337,3949, 4, 3382,248,2608,2537,1644, 57,834,1730, 610, 32,13, 78, 208,22,173,2585, 5,1519,2583,1414, 1297,279,0,4215,11047, 4453,13651, 592,1549,15442, 633,1113, 9209,0,251,0,3390,3509, 873,2384, 4764,11,243,10, 7316,2092,1347,4609, 868,3684,1551, 927,1461, 74,115,2804,1079, 5470,315, 335,3043,1523,1150,362,27,1039,2740,0, 7107,50,3780,1084,1534,2, 6867,1115, 9539, 3,1662,1073,316,2029,2065,0,1521,16232, 80,1953, 5044,566, 4511,3009,37,201, 0, 784, 5662,21, 2073, 4753,267, 7,278,2201,0,250, 800, 4721,631,1286,1357,45, 2,428, 3434,13790,609, 718,1615, 7,1498,241, 380,0, 0, 828, 782,778,1860,288, 97,2745, 620,19835, 4992,3598, 679,120, 3426,172,1276,2433,2968, 2893, 65,1303,1673,6681, 6993, 3030,184,2416,380,243,1147, 892, 83,1420, 964,583,146,4018,315,116, 522,19,120, 337,192,1430,2982, 6507,449,167,1349,236,27,918, 520, 5424,122484,23, 4717,443, 3,19,1431, 80,24,1108,378,1667,13790, 7946,2896,1,1508,1246, 4304,144,269, 466,187,433,2761,162,26,3245, 4,2217,20, 91,3352,2,0,1935, 31,11, 888,104,1268, 9950, 3,227,1282,387,22449,1699, 99,23,40,1576, 31, 845,6806,1799,12643, 725,17902, 5465,1587,13,2462,563, 2720, 866,151, 1896,0, 998,1277,3245,125, 965,10023,33,2435,1028, 942,1714,4493, 5889,157, 8,2353, 719,1072,200, 7454, 5131, 7660,268, 5021,347,1005,5836,1171, 95, 5786,100,1397,2066,2809, 751,2301, 0,0,4159,1031, 815,0, 3962,1693,13,578, 94,51,3920, 52,1113,3413, 7, 43,120, 82, 798,15,120, 52,0, 4096, 600,0,1330,1316,11162, 5058, 53,1224, 84, 900,3038,3369, 871,3031,237, 438,1416, 49,2842, 6910,3446,10,2239,1951,1380,0, 62, 777, 621, 2, 984,4, 5467,127,28,299,1791,2532, 868,0, 475,1359, 73,1377,16988,22, 6,232,11492,156, 0, 3,206, 932,5402,3514,2143, 894, 886,174, 6,5481, 955, 39, 94,1535, 4099, 0, 458, 25,1273,271,282,5110,1009,  3,3213, 618,15897,314,129, 719,4008,1078, 616,0, 4694,1653,0, 64, 2896,10480, 628,504, 51, 4365,52,168, 44, 873, 9647,1539,228,347, 8850,1082, 7, 670,223,0, 42,1136, 599, 0,1140,3472,2879, 41,0, 88, 19, 1396,140,1754, 3964,2621, 6800, 809,213,331, 4089,3966, 813,1161,24, 5, 751,1035,20, 879, 591,218,1341, 550,256, 939,1157,213,1061, 577,1050,15267, 76,516, 4326, 561, 636, 4013, 1750,1568, 9530,34641,28325,171, 7216, 7406, 488,1731, 2011, 929,2500, 0, 8171,145, 474,17825, 0, 32,15,132,0,1145,1006,109,2943,33244,1502,1218,1008, 976,1272,1276,2476,327,606, 6533,10585,2685,226, 4928, 386, 432,1630,14648, 730,3720,2311, 6592, 711,452,1093, 75,2056,1573,1511,1, 5455,166, 2636, 514, 758, 0,1901,1834, 6449, 108, 62, 1, 52,244,11,3475,2124,11, 3, 298,3415,13,2592,15, 2171,1838,2593,1408, 835,10342, 81,10,3576, 4169,28,243,325, 84,0, 3983,14,2387, 2734, 5624,  31, 663, 689, 4,1318, 8913,4277, 5,16, 239,437,1991, 90, 497, 5,0, 61, 0, 6335, 495,1389,1663, 2638,1740, 0,11, 407,1094, 1808, 222, 3079,1029,2020,2785, 354,1136, 7115, 7712, 4438, 806, 3688,2348,1707,1533,1151, 1708, 66, 2497, 460, 7332,1831,23, 6684,1819,2260, 1,2070,28649, 838, 0,0,866, 62,2639,2120, 1, 718,361, 42664, 814,3707, 3119, 5262, 875, 2815,221, 25, 5131,1935, 3283,343,1966, 689, 43,35, 60,286,13790,  73, 6,0, 58534, 940,359,4871, 43,0,24978,6,2804, 30, 7, 4037, 763, 57, 8, 2720,1613, 90,2226, 4208, 365, 611, 7260,1994,14,2107, 37714,19109, 103,41129, 632, 254,2608,1052, 543,445,0, 645,13557, 0,24328, 4523,14202, 1398, 42, 74,1581,1362,2228,1858,2323,6227, 18, 3586, 1730, 391,1920,10732, 4005,1936, 9360,5838, 6683,2131, 691, 277,10143,16618, 7546, 5234,2862,1570, 7212, 76, 4724,23, 954, 880,116,1996,403,116,1853, 4711, 8314,1084, 5191, 5707,1613, 7093, 7173,1951, 6251,1484, 0, 4,1219,36, 478, 9,177, 6,2105, 510,2955,10670, 23,  2727,20903, 32679,5371091,515020, 465,383,139,189, 980, 3960,10, 210,1333,2350,6068,2101,17,5973,6169,12614,2439,1010,1183,7799,3450,434,0,16271,415,20261,255, 27181,1584, 1515, 196,3978,  27,12233,0, 58,1667, 991,23551,106, 26684,1378, 71963,11666, 6,10111, 59, 4724,2409,4999,1235,112,1799, 449, 8188,2792,10114,3546,2870,5656,2777, 974, 365,1080,5557, 16129, 36,24894,2640,20453, 5530,19, 7422,3401,772,241,2392, 54,32829,635,1072, 6447,395,4975, 767,2062, 1,1496, 201, 76, 9747, 358, 709,1165,1607,170, 5513,103,1086,8719, 450,1093, 6604,292, 14, 6700,1269,17102, 915,12441, 4607,22275, 530,1085,0, 6461, 3835,596, 5120,3933,19,107577, 7585, 683,1370,34,200, 7586,2791,2, 7711, 2,211,3165,2351, 91,1107, 1,  51,3824,4649, 697,1647, 6335,2874,299, 283,17, 813,16, 6759, 9,2120, 19,0, 674, 15,  26,14,61,1792,3171,1253,1075,0,0, 0,0,0,0,0,0,219,0,0,0,0,0, 709, 472, 9767, 191, 542,1241,1713,0,0,0,0,0,0,390, 66, 2326, 334,241,11110, 597, 1, 486,  1,0,1725,1481,  5,171, 4854, 6804, 3992,16992,11080,2,2161,  486, 1607,1152, 1295, 997, 611, 245, 0, 0, 4626, 605,3158, 7876,11, 915,1486,1432, 4973,1141,4499,1207,400,11998, 2859, 0, 952,39,328, 244, 6035, 2, 6108,411, 2505,2138,18275,380, 40, 7, 677, 4577,1575,254,113, 23,2948,1305,10661,1239, 36,2259,274,1872,33, 80,2, 5993, 4633, 4752,1182,47,1814, 959,  8, 0, 44,1889, 3158,408,1685,1758, 54, 460, 5789,242,1480, 7219,1055, 188, 335,2884, 2033, 510,1084, 3,1026, 4576, 650, 943, 1538,1308, 59, 875,2565,1279, 4198, 0, 272, 323, 216,331,36097,674, 607,1737, 731,218, 2,3252, 279,20, 97,3319, 0,10,2913, 73,1561,1028,24, 7437, 6456, 266,1320,170,2171, 317,  6, 70, 10, 6, 809,4285, 6,1888,1124,1389, 959,2876, 2595, 38,0, 25,0,1825, 2042,10283,4906, 5,2675,392,1378,1398,2004,139, 33,22517,0,1,1001, 740, 7, 2552,15722,0,22553, 8500,155, 6500, 7005,2972, 6750,0,131, 401,1417,2466, 729, 987, 694, 7622,33573, 8493,23392,0, 196,2027,11,289,0,  873, 34,1301,1482,162, 9492,14, 922,55518, 37, 0,158, 4,0, 0, 5383,1401, 38,1949, 6, 0,1674,0, 42591,198, 997, 466, 785, 4282,0,2092, 25,0,551,1095, 78511, 4915,14573, 4,474,8115, 7360, 6163,266,6998,2296,3069,233, 7,3001,2085, 259,266,4186,0, 8931,169,2203,2747,2428,1325, 762,0,27,11,1417, 237,558,4127,1121, 4,30300, 561,25366, 2827,1395,1109, 97,120,1, 3,476,2403, 7626, 5659,11,3127, 28, 88,1720,1747,328, 719, 7, 4, 917, 3628, 84, 7003,1270,2008,   0, 680, 2, 6,0, 346, 7933,3595,2884,3520,169, 8572, 322, 1, 9, 18, 78,0,52, 840,2054,2222, 3,4219, 15,2198, 376,19223,5346,4313, 4,10595,396, 717,1981,350, 7063, 16,233, 508, 10, 3294, 2464,0,1722, 250,1012,1569, 581,1475,1082, 589,202, 619, 458, 3,1212,136,1159,2325,152,1103,4559,1771,233,2945, 8, 36,1548, 78, 778,181, 818, 73, 1,1254, 5736, 8330,1429, 79, 566, 721, 33,254, 4701,1282,2317, 0,1017, 714,384,0, 148,28451, 3642, 958, 7417,3372,1292,11021, 28,155, 2979,14236,1517, 9646, 7049, 3,1179, 1,2227,4302,0,305,16474, 4142,2332, 5010, 612, 765, 771,0,49, 16, 3242, 644,153,3649,208, 83, 9984,272,354,1559,1406,0, 619,417,2697, 2700,1811, 650, 522,2787,114,1413,156,  0,1073, 2823, 393, 62, 1, 456, 3898,1328, 520,4545,1865,2987,5492,129, 888,498, 87,148, 3696,2842,1959,1205, 8750, 331,2866,1941, 6,21151, 7875,1148, 864, 3787, 3921,278,17603,0,3843, 1, 14, 29, 7, 27, 3510, 174,251, 412,  7, 550, 28, 6,4289,5419,2468, 525,0,377,1260,29135, 547, 628, 774, 539,2225,1382, 5058,22,20, 195, 804,0,1570,1913,0, 38,0,1,0,0,0,0, 5,0,0,0, 58,10, 9,0, 1, 3, 6, 13, 2, 1,0,0,0,2, 0,0,0,0,0,0,0,0,65, 6, 0,21,17,14,15,42,20,0,0,0,1814,1110,1334, 614,158,1682,1276,1152,268, 136, 6707,1,2295, 596,1458, 33813, 35, 1, 7, 0, 868,1000,337, 2959, 8169,1719,4233,2069,2126,1231,4316, 6816,1101, 7025,2649,15,1181,653,2021,2274,11155, 8645,0,0, 5926,469, 841,0, 2963,1517,12476, 7436,111,14,1079,2685,1135,0,244, 341,2,443,165,1784, 41,22823,2601,10563, 796, 865,14, 775, 0, 634, 5226,332,98, 85,1376, 323, 781,37,25,11582, 5586,277, 508,5484,199, 337, 19,2068,1010, 5270,579, 4382,24644,14296, 7,195,0, 1,2139,380,2, 345,4914, 583,1459,2119,454,164,47,2799,0, 7,1781, 2652, 7443,16,3,2,9, 3266, 4814,5472, 5488,2040, 6990, 8401,326,4105,227, 43, 0,2521, 77,1926,1631,1567,1982, 36, 7437,2223, 9058, 4160, 457, 3602, 6927, 31,1497, 2244, 726, 14,161, 35,308, 2240, 3,1524,2251,2590,1490,169, 859, 31363,1727,13586, 848,2312, 7101,1714, 500, 5294, 8539, 610,2815,0,273,1901,2043, 3373,1937, 295, 392,1901,3133, 3251,1144, 3795,145,2334,122, 59,11252,26,3654, 37, 487,3524,1088, 9811, 988, 3,2086,130, 836,11110, 3979, 5987,1031, 2,10,14482,2370, 32, 2890, 504,3, 72,1952,1518,27567,0, 9,1459, 470, 431, 759,1805,10332, 7215, 458, 3188,16, 5609, 5870, 680,2692, 585, 77, 83, 0, 336, 32,1875, 286, 7247,192,3,3, 61235, 735,11235, 521, 34695,1727, 7378,1206,2137,15475,223,1577,2590,1263,1669,2179, 394,1443,392,20842, 6331,312, 4520,1972, 576,43,3089, 43,1128, 6216, 3287,1971,2415,3349, 2924, 799,1422,1700,3751,12973, 839,1612, 584,326, 527,1468,507, 5014, 43, 882,17, 3484, 0, 1, 0,12514, 5309, 907, 4478, 8957, 946,1955,1155,13076, 7514, 737,3434,2228,1955,499,186,130, 5,152,3967, 18, 1704, 72,1560,10701, 798,1722,244,10355,11764,2000, 5634, 81,2, 777,1168,0,1335,212, 7128,323,9, 7299,0,336,1785,0,1864,18350, 2475, 5506,301, 2629,1429,1090,24855,50, 295,1428,2446, 944, 4878, 638,1421,3127,4,1326,0,240, 4797,2410, 522, 989, 52, 511,16601,450,391,26,1094, 939, 3,0,2, 17,0, 5, 1, 4154,145, 571, 24080,2353,1160,14784,3557,1758, 5464,1, 7884,4173,3663,2239,1626,214, 2722,298,8,1843,135,2386, 5389, 4061,3872, 419,180, 6726,3696,2023,1750, 1745, 122,  83, 22,118,  538,1061,0,16, 605, 0,0, 3074,2003,0, 150,3743,1090, 307, 8870,262,1142,0, 0, 8756,114, 47, 61,285, 5595,1442, 3476, 43260, 384, 730,17,1525,3636, 7, 514,2421, 789, 811,1040,2376, 20, 522,12415, 6147, 5823,3476,3417, 5833,10,41, 3876, 909, 813, 884,287, 5,140, 994, 694,10, 56, 689, 8087,3032,1070, 78,234,0,1449,1042, 28588,3577,1062, 6876, 0, 321,17284,1428, 3718, 567, 281, 642, 195, 36, 116,354, 71, 26,1046,0,1388,337,1186,1639,1068, 256, 5, 74, 4,0,  6,19, 4729, 5021, 76259,306, 180, 814, 587,146, 0,175, 764,193, 771, 4, 395, 5426, 1731, 2563,443, 568,1589, 2548,1358,1210,171, 2883, 86, 348, 90, 248,508,1159, 24, 90,4272, 29,3950, 4311, 22,129, 782,2253,14236, 17,2183,3759, 503, 668,2168, 4, 759,177,11014, 486, 3, 59,152, 1660,1317, 701,1066,353,1046, 1134, 9066,1165,2438, 0, 3547, 6064, 382, 6331, 3806,101,4441,201,2167,20, 4976,13, 315,1288,2490, 8287,1140,13, 11, 94,2284,1645,0, 712,1757,1194, 61,0,0, 57,0,0, 4429,335,1428,130, 856,3,177,0, 53, 31,1498,1859, 35,0, 2127,0,12197, 367,1986, 4938, 44, 2231, 2509,169,1368,1338,0, 189,1203, 1784, 610,19325,1835,1517,2746,1885, 245, 523, 5, 3796,1468, 550,1978, 686, 7293,12134,1944, 637,2388, 4228, 8141, 552, 0, 81,13, 589, 4508, 197,134, 1959,149, 3629, 3, 14, 4784, 778,12538, 445,11862, 682, 7508, 2954,1175, 5013, 3239, 3156,0, 26,2936,0,1598,4948, 531,0,109,  55, 4080, 82, 668, 149, 86,1066, 4677, 3, 4756, 413,13, 0,2858,1418, 753, 79,  0, 31,194, 26, 778, 68, 648, 4509, 60,203,2133, 716, 9545,113, 45,0, 58, 4177, 6045,1076,3537, 5481, 5565, 4007,1173,275, 1,  8, 14123,1701,1446, 598, 5974,2561,12,2098,1059, 2386, 4592, 5,1201, 2628, 0, 0,0,  5,191, 96,308, 57,193,12,1115,23258, 4873, 5615,304,220, 81, 358,1727,2416,350, 494, 39531, 2251,2635, 57,2119,1307, 3186, 11, 0, 6,278, 4958, 326,10044, 61, 880,37,  20,2026,14473,300,0,1120,1328,348, 967582, 76727, 2593,  7452, 666, 482, 314, 643,2488, 30,73, 4864,1614, 4325,3078, 7022, 89917, 1487, 7634,2515,43,1206,374, 2397,1751,304,2894, 5,2113, 7828, 34241, 615,12370,1049, 813, 628, 243,0, 620,1376, 46, 520, 753,2651, 905, 9283, 2960,10745, 891,1062,1023,1005,11406,2537, 7476, 4412, 316,1474, 65, 6085, 78, 983,15,1581,3306, 9131,1114,245,1398,1383, 5851,1444, 938,4380, 672, 1616,  977,4329, 7929,3055,10324,13461, 817, 283,0, 66, 3071,38, 809,1981,147, 551,211,1466,0,0,0,0,0,2320,11314, 77,2856, 11, 4063, 978, 218,0,2614, 786, 144,2195,362,0,1871,20239, 6088,195568,1276,1675, 67,15096,3343, 39877,152,7942,0,23780,689,219,113,16814,260, 5715,1085, 9858,3,274,1614,13,1343,140,2176,1882, 826,1983,3493,1291,102, 7, 488,1,0,0, 8,1070,1301,2932,1523,1518,3254,3052, 356,433,10827, 8,1937, 1,0,3074,34674, 704,1441, 4,448,57,3905,44,2986,389, 4985, 564,1137,2066,  8,1792,430, 23,189, 6053, 862, 1140, 84, 6553,12049, 46,2696,1181,2684,1139,1383, 0,3432,0, 486,117,20, 5, 541, 389,20936,150,213, 8264, 3224, 3476,10172,1391,1413, 55, 0,  0, 8449, 41,1313,199, 66169,25, 93014, 306,1735,3, 3475,0,0,441,4, 2, 0,136,3038,138,17350, 0, 240,204, 9234,3945, 3,1912,3218, 19, 761, 4,0, 886,1274, 5937, 2,0, 58,2089,1307,276424,1413,0, 8, 9775,206,327,2004,327,17, 60,2255, 59, 5598,1541, 569,494,6795, 8547,0,0,0, 2358,1302,19,2798,1653, 88,0,0,135, 7, 8103,3001, 2922,2631,23,35247,4715,3019, 93,1166,3642,395,1203,3407, 5,11,216, 3,1008,17,426, 5, 769, 2883,2414,108, 428, 7214, 7887,3323, 3380, 22,1092,101,20, 3, 406,1335,1179,17451, 3, 4805, 46,1926,1476, 815,2006, 5043, 4959,470,1247, 597,1503,2016,2378, 85,2376, 4651, 7,2265,2407, 834,3364, 13, 5062, 64, 721, 34, 690, 4433,1085,1097,205,270, 830,1404,48, 928, 7481,3856,269, 96877,3904, 4600, 502,24158, 96,266, 9744, 6532, 928,3362,1084,1283, 48,5321, 3253,2400,2869,3028, 400,1013, 855,1699, 654, 4189, 590, 219, 782, 9409, 37, 1407,2568,2422, 44, 84,1779,0, 2963,510,1118, 3864,193,10109,1638,2106, 75,12052,1642,253,4,168, 5211, 280,159,1434,119,2058,12617, 2, 6214,1230,186,1563,156, 618, 542,2359,1411, 6, 1521, 7546,313, 6313,393,456,3793, 6976, 7617,14,212, 36, 7617,1040, 6324, 6163,12206,11098,1137,1617,5154, 437,3829, 6468,2695,62,20, 874, 958, 341,297,2,138,2813,2324,1123,1017,112, 223, 174, 3050, 89875, 1,200, 639, 141,17314, 466,139,1132, 35270,2025, 8830, 0,0,1401, 918, 614, 9405, 764, 1, 81,24, 2603,325,167, 0,1678,329,2482,2874,3100,0, 454,2144, 534,303,126,1147,259,281, 91, 643, 479,162, 5,3701,3446,8324,2618, 4,1808,1609, 2989,16, 573, 0,15838, 471, 622,24, 353, 797, 325, 53, 2798, 0, 648,33, 6969, 72,14, 71, 770,2500,23110,11656,443,3099,4133, 5750, 983, 7, 8337, 4742,28022,216, 1,2077, 409, 0, 4, 6715,330,3134,1991,1522,3659, 721,24, 39864,4979,10,1189,304,1499,2573,1923,1747,4550,1319, 3841, 983,1902, 8514,3713,3711,32361,1158,351,0,356, 9932,1750, 9201,275,2226, 849,11688, 86, 7335,1447,6208,160,1484,1817,185, 8427,278,110,2402,202,15944,14112, 3792,11,  7,10991, 784,5,1523,162, 765,1718,1109, 880,28,1161,177, 720, 334,158,1214,408,4889,1362, 793,1579, 4424,1741, 25,0,0,0,0, 1,1127,1104,0, 768,314,115,1295, 9111,1997,427,3151,40,1248,2983, 3569,1242, 6802, 7260,387,1038,186, 8591,38566,1857, 9154,3858,1579, 3024,2418, 30,117,1456,934,1975,2176, 4588, 5870,2317, 588, 65, 96,1346, 859,0, 348, 24,1786, 3128,2,316,43,3870, 4,27, 918,3036,1759, 4942, 71986,1306, 575, 565,1689,2568,102,519,205, 65,118, 5266,160, 2,445, 0,1,0,1751, 6937,3890,2555,3343, 5590,1219,4197, 120, 2907,1719,3013, 2961, 6453,11, 6482,1293, 6008,1328,25, 1,1128,1084,375,1146, 319,1495, 479,0,1035,1128, 7472,2743, 36,1085,1219,0, 33, 433, 591, 951,512,1541, 917, 62, 611,25,200, 4997, 2,0,0,0,0,0, 0,0, 0,0,0,0,0, 3036,2248, 35,1346, 843,136, 892,3872,3475,2536,42,27353,2474, 36074, 338, 3049,260,2801,1722, 8721, 731, 505, 3906, 1,2143, 9159,0,2943, 4394,1248,13,117,1613,0, 260,0, 1,0, 4, 2909, 40, 203, 4870, 618, 4, 9,2133, 272, 17, 387, 141, 4154, 895,55001, 8,1247,217, 3998,1745,1669, 575,1286, 5022, 981, 647, 2,  1, 439,1828,37, 523, 36, 44, 494,19006,1408,1306,1487, 289,330, 314,355, 760,13, 3224,20, 496,32972, 3820, 93, 918, 696, 38, 860,0, 8,13775, 9897,1744,116, 268, 84, 800, 1,16518,1764,168,2496, 6516, 3318, 1043,16896,1119,144,1892, 643, 658,29111,1785, 12,2957,2453, 6195, 2, 8522,249,2020,1566,1787,  25,1108,180, 23,1866, 4, 2,0, 698,606, 8783,1165,1646,322,2270,3995, 21, 9445,1464, 969,0, 632, 9186,12172,17508,191,0,238,2994,10952,12540,2316, 7,2678, 6650, 6,13645,1289, 2,119, 6318,17471,2010,17672, 461, 672,468,2106,10, 7888,2499, 751,1719, 3043,13, 4,1980, 3031,1620,1720,264,1023, 3574,3391,375,2512,340, 195,3329, 2001, 2952, 6456,128,2018, 3174,0,0,1225,6,1297, 3343,23, 685,2317, 700, 308, 3167,15, 8,0,1872,0,0, 9315,0,2308,180, 690,0, 777,14,310,2328, 2877,1363, 18, 3965, 955,1449,12947, 5201,121, 634,580,0, 4709,150, 2762,1177,1978, 1, 4658,0,16, 60,111,  52, 830,2311, 975, 1588, 2554,104,2183, 9,1641, 910, 29, 2572,270,1232,1392, 3233, 51, 622, 0,179, 190, 780, 433, 523, 298,3472,1456,534,274, 7060, 395,1141,1237, 4636, 7, 2091,139, 20,1615,2227,341,1426,1577, 18, 7483, 77,  68,479,1067,162, 4963, 353,186, 7359,0,273, 7,5,2240,3061,164,2958,  7, 845, 583,2179,218,0, 1, 9,468,1, 96,273,2564,301, 7369, 917,21,1023, 85,3, 0,0, 5349, 23, 8742,2353,2219,889,0, 491,153, 1, 2299, 6665,1,14192, 0,3988, 751,1482, 0,112, 504, 3680, 0, 969,2469,177,327,3291,2463,2316, 969,1763,1133, 6, 3590,190, 8157,1343, 98, 9767, 936, 5578, 2428, 469, 374,1114,1485, 6265, 49, 3281,4027,0, 2,0, 8874,4264, 9631, 4732,0,733, 72,0,13911,54339,376, 735,1914, 65,1453,2000,418, 5175,179,300, 532, 491, 488,1837, 957, 5780,1517,749, 296,1153,3341, 1,138, 2, 2,101257, 670,1086,1314, 69,0, 8831, 328,  0,0,4373, 7211,3053,13807,10354, 89,0,1467,7, 4, 5, 5232,3, 3, 369, 235, 4615, 8079, 555, 5,1535, 1, 7574,802,2317,216,279, 6086,2685, 5821,1559, 209,4257, 4911, 5, 79,4510, 63,2443,2336, 0, 499,500, 834, 508,76, 3224,1846,1147,272, 7805, 944,2264, 5371,1030, 21501, 552, 827, 384, 69,1563, 4343,4151, 419,270,2401,10,5367,2244,1011, 4,1415,118,102, 889,3583,2635,3100, 64,1627,242,2081, 8236,4467, 704,12,49,443, 928, 723, 931,19,2474,3822, 885,11656,13254,1986,4171,374,20669,24,2687, 0,12,3007,149, 11, 311, 620, 355,1545, 88, 97,272,2938, 8694, 35,  9, 392,3337,1777,3313, 915,319, 837, 50,3663, 8387,38,452,1157, 708,829,2428,1095,1849,2504,2798,1082, 495, 482,0,0,0,0,0,0, 0,0,0,0,0,0,0,0,0,0,0,0,0,0,0,0,1436, 3,17906, 616, 517,21, 842, 9044,2017,213,1382, 3524,127,242, 407,1069,16, 102, 993,1214,1656, 0,15467,1229, 3, 602, 755, 667,3476, 650, 2, 0, 548, 8877,1258, 683,335,1025,1103, 539,2154, 237, 3142,177, 5920, 0,1113,1790,1634, 6587, 109, 19,23, 4842,4058,2695, 37,2274, 46,1097, 477,3103,  98, 3251,1702,4097,136, 39453, 386,1529, 616,1869, 8052,1791, 232,144, 955, 79,4116,236,5042,0,2133,10,3284, 0, 7, 2190,0, 1,1,1212, 346,2, 5,0,  9, 3, 371, 5236, 175,1374,1317, 74, 669, 949,3184,14, 7,10640,2608, 860,3399,1049, 85,1356, 525, 841, 36,1371,15515,1013,1167,5,16573, 1892, 3566, 584,2453,2760,  0, 297,3367,1557,1351,305,1521, 4827, 5, 22,4147, 5,2922,1621, 8863, 9677, 0,15,3139, 36, 4215,27, 286, 1,655,0,13862,245, 4, 1, 2,0,  8,  3, 0, 2, 22, 20,  30, 2,0,2,0,0,0,0,  3,0,0,0,0, 37,  1,1, 7,1015, 5103,3500, 854, 541,307,  0, 1,208, 426,27150,  45,0, 1, 43, 18, 0,0,298, 1,  0, 3, 34, 53,302,1219,261,1471, 317,2202, 432, 607, 1, 5963, 4733, 3, 2967,2536, 14750, 13, 9703,1186,2152, 5852, 43, 42,1904,32, 8599,2340,1142, 3441, 793,1552,1063, 7006, 462,0,0, 3613, 218, 0, 5,381,2806, 9222,15902,1414, 395,290,13048,168,2515,1328, 427, 635, 701,1203,1677, 466,13370,2320,159,14053, 944, 69,11324, 573, 35,1334, 755,11916,19,0,0,0, 345, 7888,156,1206,4014, 741, 644, 6465,244,28,2301,113, 945, 922,1585, 896, 6,1, 5702,189, 4889,127, 76,0,27,1394, 773,1594, 2663, 2786, 19, 0, 84, 8627, 68,  1,0,254, 11, 2239, 397,1632,39,1125,4729, 232,1238, 7344, 3323, 5992, 769,131,1146,2044,1361, 9, 8, 9339,1329, 15, 646, 817,1338,2416,2081,0, 605,4150,1019,132,3561, 1155,10792, 1752, 0,291, 5738,207,313,1489, 739, 63, 25, 191,234, 850,  4,326, 87,3212, 0, 636,1452,33911, 5839,153,102, 7, 33,12,1996,1539, 5292, 9736,26,2022,1923,0,1683, 205,1411,269,376, 0,23744,1735, 570,1705, 47,0,  7,  4,112,277,146,2033,1266,3134, 7124, 648,3,2533, 508, 1982,1731,1117,1623,2136,184,12, 64,1302, 322,3173, 1, 617,2551,263,3245,2872,1360, 485, 20,0,1166,5,3102, 458,2050, 225, 3296,2167,4365, 6386, 5, 59, 0,2, 47, 656,1839, 3990,2101, 851,0, 995, 611, 590,1,0, 876,1134,1286, 5327, 962, 749,16143, 3,12780,5572,2,1305, 4761,1793, 676, 0,1061, 734, 75, 528, 21, 6595,191, 3361,  8,  2,  3, 58,3, 0,153,1, 228,1102, 872,105,  35, 258, 20,48,2180,1440, 4521,1, 5049, 1,446, 234,21, 0, 635,0,19,0, 475,2523,1007, 2556, 826, 2,0, 8862, 5035,20288, 649,1104,2799, 4467,555,302,27, 817,2815,365,10,100, 681, 734,3187, 0, 0, 36,133,0,7, 844,358,370,2012, 578,1535,2475,  6,14, 478, 309,308, 4420,319, 8,2904, 628, 619, 765, 8261, 0, 910,1351,1541, 48,218,1826, 68,15,3315,1902, 732,309,2855,583,11, 2,19542, 0,50,0,2166,0,0,207,0,460,16001, 4452, 527, 5812, 25, 620,327,1501, 482,3676, 365, 400,5087,0, 2,28, 3506,15,1627,179, 5226, 218,1671, 346, 88, 3812, 754,12, 4309, 745, 864, 3026, 488,4986,0,11316,153, 5,271,1145, 63, 429,17899, 999, 7263,684,1129, 8779, 882,  5, 52,0,17, 0,1093, 5457, 801, 5760,2365,1996, 5505, 1999, 117,2365,0, 41, 358,486,2594, 32, 647, 731,2783,0,161, 461, 4404,0, 0, 28,1703,1234,1168, 25,1431,17279, 5140, 4323,20,1964, 4341, 8233, 5628,362, 9448, 818, 457, 3522, 39219, 833,1140, 0,137, 8, 7642, 662,1405, 80,127,1459,21,2714, 81,168,1610, 3939,188, 649,121, 2351, 6286,  2, 4142,515, 4108, 991, 567, 4254, 519, 57,1063, 5,  485,  526, 9, 493, 3,48,2550, 880, 0, 431, 9765, 46,14958,132,1189,2710, 0, 3856,22,19,1808,189,2702,1403,1452, 928,1931, 5064, 706,1943, 293,0, 448,15, 760, 901, 586, 306, 2533,1026, 798, 608, 974, 5689,10471,109, 4210,2131,1025,153, 571,2530,503, 605, 650,1232, 936,1453, 846, 25,  8,16, 578,1026, 524, 9307, 6889,0, 7881,1712,367,1470, 5922,3107, 31,0,191, 8353, 753, 949,2990, 808, 9096,1431,1145, 202, 367, 394, 7801,1748, 53, 585,19, 4108, 355,2957, 443, 5, 70, 4319, 4, 790,2481,0,4172, 8369,1563, 328,2241,382,443,16,1577, 723, 966, 528, 581,2796,0,3102,192, 4, 525,2965,1011,166, 711, 5,2574, 781, 21531,1542, 489, 55341, 6,646, 3723, 7685,1244,1439,2526, 855,313, 237, 726, 5053, 85,1389,277, 805, 4434,1,191, 9, 53,12,1274,3047, 3755, 405,24519,14779, 1541, 7650, 4,1167, 726, 5417,250,1019, 27, 1,15337, 303, 3852,284,402,1340,2209, 5831, 4052, 49,2548, 23, 6558, 313,137, 331,2477,11379, 827, 3809,1465,4916, 11, 4671, 19,223,1023,409,1159,147,1036,206,1098,1363, 0, 861,1487,200, 8430,1047,19346, 2, 55,0, 778,1299, 6,1100, 4885,390,1320, 75,1748,1412, 704, 9473, 738, 0,2177, 19, 71, 4871,4,  4756, 2162, 14, 535, 3, 297, 3107, 99, 1382, 4738, 3670, 135, 2, 58,2977,1118,245, 911, 9263,0, 6502,15,0,1640, 39, 2, 77, 48,1958, 31, 9350, 549, 5885, 65, 626, 5593, 754,11598, 4933, 88,3471, 89, 2931, 3442, 2910,1000, 7465, 770,1850,331,185, 189,246, 411,0,4347, 22, 2,0,26253,2835,1, 501, 743,1973, 50,3, 4194,0,  6,4396, 916,1771, 85,136,1308, 8128,109,2123,2780,28038,23040, 34,5466,21611,1768,144, 60,44, 87,266,1728,1917,439,  9,138,399, 47, 488, 772, 905,36,15838, 928,549,1619, 891,1837,2104, 693,12869,1674,106, 7993,2335,2072,158, 40943, 5551,380, 5345,1077,3421, 604,1494, 470, 4683,154,44, 4103,10331,0,1146, 0,135, 2,10583, 9,3708,17, 7823,0, 542,  64, 8466,116, 36,0, 619,114307,0, 29, 0,  79,  1, 4139, 5, 966,317,1878,1645, 451, 743,16,21360,2161, 970,  7, 1976,147, 4716,11752,20881, 5,22, 53,104, 7751,115572, 36917,11201, 9959, 3,1782,2850,329, 2,339,1186,11782,24699,3036, 6740,2, 2,1674,18188, 56970,1796,11219,0,0,157,1556, 673,1389, 460, 1,13934,1138,1654,2205, 645,17, 665, 221, 156, 947,216, 6173, 4619, 2, 4165,2191, 3,0, 471, 94,10324,5322,2286,1753, 327,41,1580,1067,24,140,290,2973, 1435,3426,17,0, 0,0, 864,253, 298, 2086, 5701,2187,10,1879,31136, 306,14947, 54, 0, 7987, 4,714,  833, 360,0,25172, 35, 0,2041, 6231,0,552, 7440,301,2567, 6012, 453, 2543,2147,318, 54,464,2210,0,4,118,13,1256, 507,0, 362, 96,1151,1544,248, 683, 631,11720,1986, 627, 19,260,  5,0,1657, 13,1410,2732, 886, 60,17586,5676,5782, 5580, 5640,1518, 56,2,166, 3125,13,5975,1989,248,5118,2200,2975, 612, 85,0,157,1907,1536,4087,3004, 659,2421, 959, 958, 75,161, 0, 353, 752,10622,3952, 51017, 2, 0,34271,2871,423,3862,16934, 9824, 3674, 82,1371,2533,2397, 0,2441,0,2565,1782,17, 0, 678,0,0, 544,5936,1584,0,1418,1068, 3397,116,172,115,1987, 737,262,2277, 2139,1075, 5063, 998,3255,248, 8411,1305,233,1360, 937, 61, 8080,0,1072,2835,145,41, 487,1495, 776, 54195,107,5296, 5110, 3,2703, 457690,429,199, 4248, 380, 445, 826,4360, 598,13, 797,3038,2037, 74,0, 79, 9,209,1945,137,596, 5338, 503, 869, 452, 676, 529,1060, 5005,1697,20, 1902,4128,2279,1921, 410,3968,1, 37, 809, 495, 8292, 8446,242,2313,2420,3853,2598, 271,1507, 491,1919,407,2, 1,0, 19,1106, 815,1290,152,2512,253, 3643,328, 2,1, 1,18,0,2707,1131,10895, 3796, 9447,10189, 5602, 1,157,1040, 421, 55,3, 64, 547,0,2,117,188,1799, 617, 559,13, 640,291,412, 599, 464,115,0,0, 909,163,0,0,0,0, 0,0,0,0,0,0,0,0,0,19, 4372, 9349,0, 0,  2, 426,428, 1, 0,132, 71,2534,1167, 673,3434,261, 8176,4439,1955, 582, 670,3822,5843,493,3510, 36284, 5705, 829,4049,1015,2716,3, 0, 3,0,46, 753,33210,60, 852,259, 85,1353, 941,0,14041, 87,327,105, 364, 692,1512, 38, 2193,13209, 8702, 82, 431,498,3409, 607, 78,2830,0, 10,3232,2030, 6891,2502, 370,103,431,233,13631,11263,2222,107,2553, 9081,60, 9025,1745, 620, 843,3506,3513, 43,280178, 5754,1096, 39, 2914,1032,1662, 809,1368,3155,295,1372,5,20722, 9511, 3534, 44622,16102,375,2236,3211, 596,1819,4368, 80806,381,3107,207,4335, 9118,1456,3374,1224,2422,1086,5055,155, 846,20586, 695, 9,2215,0,1, 7447,1823, 27577,137,  5,1158,2546,5527,20,601,2625, 3850,2072,2016,17118,1251,10, 3420, 37, 0,0,  9,0,5180, 7, 4137,3466,2524, 837,1144, 0,2521, 4294, 8097,4657, 79,198, 642,3711,3227, 9539,3105,2861,25,1337,1013, 8847, 593,1414,1527,1568,1827, 24, 34,309, 561, 0,1, 44,3789,3438, 1,136, 623,2, 6,1145, 92, 304, 40,0, 25,5,1256,502,449,   4,284,1909,1699,336,344,442,1231,1149, 4865, 0,182, 709,2513, 8500,187, 510,1724,12,43,2648,159,2863, 3887,1133, 3702,1025,6733, 936, 592,3001,2934, 6957, 797,51,0, 24,3267,2703, 37,1569, 9,2475,1868,3754,2785,4526,231,37, 889, 9041, 493,5506,131, 7616, 56574, 527, 878,0, 1,3715, 1,3499, 332,1666,226, 276, 45,493, 499, 756, 99, 845,3,15,2161, 5900,4,15, 82,0, 70, 3, 0,106,0,0,0,0,0,0,0, 226, 136,0,0, 6326,226,2499,1145, 474, 0, 10,1, 371,2072,3083, 2,2536, 3411, 70,1250,178,0, 2915,10,8,36, 49,1584, 58356, 58, 463, 4825,193,1151,1057,17,320,1,1079, 5377,21, 5032, 66, 41,4143,1974, 3,1487, 166, 80,19, 19,0
Lichen Planus,0,0,0, 1,1596, 256, 426, 0, 50, 113, 1752,18,  89, 1, 76, 24, 541, 5, 110, 28, 2397, 55, 47, 2, 985, 201,157, 2585, 261,14,1, 24, 41,1713, 506, 1, 141, 546,  4,1978, 304,1172, 404, 1007, 7,  0, 0, 6, 383, 1091, 358,  647, 81, 1540, 414, 6, 439, 0, 0,0, 22, 134,  697, 163,  99,  60,0, 0, 321, 419,  14, 160,  3, 453,  243,  6,  718,110,  48,0, 49, 418, 44, 705, 525, 4711, 276, 1, 211,123,  81,  42,1246, 112, 174,  679,  0,  37,  944, 445, 10, 1791,  5835,  69, 0,  5, 192, 1767,  42, 15, 47,  708, 1974,1219, 136, 46,  82, 1921, 6681,  730, 0, 131, 640, 3002, 4, 1971,0,  59,  587, 1696,   0,  93, 61, 332, 129, 119, 2,  69, 33, 1514, 350,0,0, 113,  855, 2530, 248, 30, 105, 6788, 213, 0,   0,0,0, 0, 0, 6, 0,0,0,0,0,0, 0, 0,0,0,0,0,0,0,0,0,0, 2,  35, 1249, 291, 42, 17,  885,  0,   2,  2,  92, 224,  0, 870, 178,1011, 7,0, 167, 23, 1381, 554,  3,  7,  0, 1, 3246, 227, 622, 139, 0,  391, 1700, 795,  37, 675,  547, 139,1065, 55, 2,0, 1114, 2386,0,  7, 4,0,  0, 249, 5568, 6058,  642, 179, 48,  44,  546,  869, 161,0, 390, 0, 136,0,  38, 0,   0,1056, 0, 10, 0, 14,  21, 0, 455,  925,  429, 83,12, 1514, 1809, 1378,1536,  22,  70,  833,  6,  8077,   0,   2,  917,  316, 1028, 0,  152,  131,  247,  73,0,  336, 236,0, 1136, 243, 358,1977, 70,  46,  4320, 210, 250, 316, 321,  120,  1,  57, 429,110, 565, 90,1654, 41, 156,  44, 0, 1188, 164, 177, 467,1240, 0,  322,245, 596, 309, 256, 15,420, 158, 126,  9,16, 16,  55, 4, 29, 820, 0, 280, 259, 319,   20, 13,0,1031, 2119,  272, 1559,  77, 147, 5153, 134, 179, 1353,0, 20,0, 319, 430,  93, 818, 1241, 4,151, 4, 1085, 395,  97,1122, 149, 897, 232,  53, 148, 49, 15, 581,  88,  728, 51,  34, 960, 253, 143, 87, 0, 216, 343,0, 2320, 2, 702, 201, 216,2,  291,  49, 1390, 0, 187, 140,  7, 507, 218,0, 167, 3320,  0, 157,  502, 85,  507, 475, 3, 74, 4, 142,  409, 0,   58,  478, 19, 1, 39, 391,0, 12, 158,  445, 37, 269, 282, 0, 0, 47,  314, 1664,115, 359, 226, 7, 165, 46,  39,0, 0,  76, 115,298, 255,  9, 16, 441, 122, 5163,  617, 665,  91, 63,  325, 16, 417, 550, 320,  378, 26,  84, 194,1847,  749, 1085, 17, 469, 31, 55, 142, 101, 15, 443, 129,134, 57, 792,120, 13,  61, 4, 29,  34,  5, 283, 304, 1197, 41,106, 118, 25,29,476,  68,  839, 27328, 0,  409, 65, 7, 0, 178, 11,13, 305, 62, 594, 1478,  418, 610,0, 257, 251,  542, 45, 14,  17, 18, 55, 411, 34,12, 560, 2, 186,17,  8, 806,0,0, 277,  0, 7,  42, 60, 227, 1257, 0, 45, 196, 34, 6188, 295, 16,11,34, 110, 15,  58,1865, 507, 2811, 111, 3244, 1186, 136, 4, 288, 72,  188,  64, 27,  392,0, 224, 121, 287, 13, 102,  822, 3, 751, 260, 197, 314, 874,  349, 22, 0, 500,  85, 224, 33,  996,  328, 1563, 38,  989, 34, 211, 934, 100, 28,  616,  9, 307, 181, 332,  99, 528, 0,0, 811, 153,  72,0,  677, 432, 4, 67, 14, 8,1248,  2, 183, 482, 0, 40, 23, 50,  93, 8,  4, 15,0, 1102,  53,0, 137, 567, 1354,  730, 50,  93, 26, 118, 499, 587,  82, 685, 22,  53, 159,  7,1068, 1007, 236, 0, 282, 279, 233,0, 15,  87,  79, 0,  87,0,  434,  7, 0, 41, 137, 399, 279,0,  68, 229, 12, 380, 4662, 4, 7, 13, 1624, 20, 0, 0, 42, 156,1452, 764, 592, 146, 583, 40, 0, 473, 152, 10,  6, 130,  484, 0,  69,  0, 271, 40, 32, 644,  51,  0, 551,  70, 1352,102,  2,  66, 121, 133,  30,0,  640, 234,0,  2,  236, 1630, 131,103, 12,  396, 2, 32,  1,  72, 1703, 337, 77,108, 1554,  49, 0, 105, 26,0,  0, 204,  61, 0, 453, 464, 352,  2,0,  1,  7,  107, 11, 327,  479, 205,  886,  78, 55,  7,  561, 678, 111,  79, 3, 0,  56,  91, 0,  94, 135, 63, 127,  28, 25, 171, 117, 13, 106,  70, 249, 2647,  0,114,  325,  57, 122,  662,  212, 178, 1704, 4524, 3666, 27,  398,  510, 103, 250,   80,  72, 905, 0, 1177,  2,  28, 1481, 0,  3, 1, 20,0, 206, 260,  6, 775, 3060, 192, 122, 170, 132, 372, 227, 333, 25,106, 1792, 3062,2716,114,  681,  29,  59, 232, 1463,  40, 633, 652,  661,  77, 50, 245, 15, 485, 227, 172,0,   53, 13,  193,  88,  31, 0,  89, 408, 2014,   0, 26, 0, 26, 19, 2, 721, 222, 0, 0,  42, 749, 0, 316, 0,  488, 241, 441, 282,  41, 2577, 15, 6, 672,  590, 2, 37, 49, 19,0,  938, 0, 470,  504, 1774,  13,  29,  69, 2, 110, 1291, 838, 0, 0,  14,131, 268,  4,  39, 0,0,  2, 0,  170,  90, 127, 206,  474, 362, 0, 0,  51, 154,   41,  28,  179,  86, 179, 730,  67, 162, 1046, 1256,  277, 241, 1086, 446, 247, 152, 140,  181, 16,  302,  32,  867,  48, 0, 1578, 260,1203, 0, 250, 3727, 178, 0,0,  3,  3, 255,  51, 0, 196,138,  7919,  67, 842,  103,  400,  77,  414, 96, 11,  679, 485,  353, 91, 115,  71,  6, 9,  4, 80, 1777,  22, 1,0,  9645, 212,104,1244,  7,0, 4559,0, 920,  0, 0, 1037,  67,  0, 0,  285, 187, 21, 396, 1687, 122,  82, 1119,  58, 0, 413,  3448, 8233,   3,10593, 125,  69, 424,  86, 147, 29,0,  66, 3405, 0,11635,  674, 2908,   22,  0,  6, 118, 216, 387, 328, 222,2002,  0,  153,   43,  38, 238, 2749,  407, 217, 2330, 626,  771, 294, 131,  34,  419,  460,  878,  808, 186,1002, 3798, 29,  813, 0, 272, 200,  2, 301, 86, 37, 205, 1099,  816, 138,  726,  714,  69,  543, 1068,1497, 2438, 199, 0, 0, 147, 9,  28, 0, 61, 8, 389,  25, 266, 2835,  4, 10035,62632, 37660,5980820,918235, 566,160,176,104, 524, 3754, 0, 194,1296,1414,3222,2350,23,2758,3725, 5273,2019,1218, 576,5884,2240,432,0,27017,198,19447, 51, 21834,1103,  635, 159,1542,  37, 4192,0, 12, 821, 531,19501, 63, 17580,1719, 73450,  828, 0,  342,  7,  614, 584, 852, 119, 22, 339,  20,  982, 178, 2160, 335, 381, 893, 390,  33,  81,  54, 535,   350,  3, 4056, 176, 3494,  593,10,  535, 299, 87, 19, 209,  0, 3748, 78, 122,  616, 21, 492,  84, 212, 0, 439,  41, 47, 1067,  42, 134, 375, 125,  7,  278,  9, 174,1086,  28, 132, 1597,114,  2,  739, 140, 2495, 123, 2477,  568, 6294,  17, 210,0,  625,  184,106,  309, 866, 7, 13893, 1207, 112, 248, 3, 79, 1832, 658,3,  721, 0, 85, 672, 432, 10, 254, 0,   3, 274,1411,  53, 144, 1232, 410, 31,  24, 0,  96, 4,  738, 0, 307,  0,0,  27,  0,   2, 8, 5, 311, 172,  46, 105,0,0, 0,0,0,0,0,0, 46,0,0,0,0,0,  67,  47,  982,  18,   5,  41, 324,0,0,0,0,0,0, 21,  0,   53,  28, 60,  768, 182, 0,  32,  0,0, 242,  93,  1,  5,  391, 1559,  379, 1838, 1397,1, 551,   14,   57,  61,   42,  74,  50,  17, 0, 3, 1013, 114, 459,  752, 1, 100, 207, 228,  710, 221, 958, 185, 40, 1765,  105, 0,  74, 6,135,  12,  520, 0,  268,139,  118, 185, 2051,116,  0, 3,  63,  661,  55,134, 25,  0, 288,  85,  426, 173,  5,  70, 25, 202, 9,  5,0,  412,  716, 1095, 146, 8, 205, 155,  0, 0, 22, 203,  205,111, 109, 110,  7,  19,  650,  8, 148, 1345, 131,   2,   0,  29,  610,  44, 206, 0, 420,  220,  21,  83,   31,  55, 11, 229, 374, 141,  489, 0,  12, 147,  12, 73, 5644, 15, 193, 181, 184, 45, 0,1033,  19, 8,  8, 368, 0, 0, 432,  4, 181, 148, 2, 1485, 1078,  22, 122, 32,  63,  43,  0, 11,  0, 1, 179,1069, 9, 661,  15,  81,  70, 353,   70, 11,0, 20,0, 392,  188, 1588,1024, 0, 346, 37, 193, 147, 403, 12,  0, 1148,0,0, 136,  44, 0,  457, 1197,0,  866, 1320, 15, 1165, 1031, 308,  546,0, 10,  32, 462, 334, 104, 160, 107, 1734, 2178,  754, 3773,0,  24, 416, 0, 14,0,   52,  0, 178, 283, 41, 2132, 1,  77, 1448,  0, 0, 23, 0,0, 0,  610, 110,  0, 414, 0, 0, 256,0,  1528, 14,  69,  54,  80,  832,0, 387, 28,0, 91, 290, 20804, 4251, 3109, 4, 95, 271,  593,  541,  7, 197, 244, 272,103, 0, 280,  80,  23, 35, 937,0, 2204, 49, 333, 510, 327, 131, 426,0, 4, 1, 539,  17,112,  58,  25, 0, 2952,  14, 4989,  468,  75, 189,  7, 65,0, 0, 64, 464, 1927, 1207, 0, 997,  0, 18, 260, 299, 53, 363, 0, 0, 190,  390,  1,  717,  44, 159,   0, 149, 4, 2,0, 100, 2562, 674, 507, 359,  2, 1095,  28, 0, 0, 11,  4,0, 0, 363, 857,1338, 0, 564,  1, 242,  30, 4322, 348, 868, 4, 1467, 20,  65, 266, 47, 2016,  0, 37,  97, 14,  783,  182,0, 311,  11,  87, 310,  38, 212,  54, 106, 27,  37,  36, 0, 122,  5, 153, 234, 12, 169, 739, 211,  5, 348, 0, 28, 280, 14,  70, 14, 144,  7, 5, 239,  435, 1463, 181, 11,  34,  87,  2, 39,  535,  60, 342, 0,  88,  97, 57,1,  42, 2610,  642, 215, 1193, 740, 165, 3383,  1, 19,  217, 3262, 163,  592, 1288, 0, 194, 0, 423,1563,0, 48, 1349,  610, 428,  526, 496,  77, 112,0,17,  5,  860, 308, 34, 425,  5, 12, 6025,173,266, 339, 133,0,  83,125,   0,  321, 174,  67,  46, 278, 29, 112,  0,  4,  71,  464,  76, 12, 0,  90,  624, 235,  65, 807, 357, 390, 827,  8,  74,190, 10,  5,  868, 430, 234, 209, 2820,  29, 547, 467, 0, 6051,  258, 109,  89,  840,  442, 44, 1925,0, 126, 0,  3,  7, 0,  0,  572,  13, 24, 151,  0,  77,  0, 0, 430,1455, 102, 106,0, 29,  98, 4804,  61,  95,  83,  84, 793,  86,  594, 4, 1,  48, 243,0, 202, 135,0,  1,0,0,0,0,0,0, 0,0,0,0, 11, 0, 2,0, 0, 0, 0,  0, 0, 0,0,0,0,0, 0,0,0,0,0,0,0,0, 1, 0, 0, 0, 0, 1, 1, 2, 0,0,0,0, 560, 174, 372, 188, 75, 310, 135, 248,  9,   5,  286,0, 591,  48, 163,  1374,  9, 0, 0, 0,  85,  65, 27,  211, 1112, 956, 687, 159, 320,  66, 689,  976, 116, 4310, 158, 0,  80,118, 100, 323,10384,  664,0,0,  532, 69,  50,0,  381, 122, 2040,  872, 11, 0, 226, 348, 156,0, 15,  47,4, 53, 24, 135,  2, 1823, 502, 1750,  87, 146,21, 486, 0, 106, 1438, 36,39, 13, 161,  29, 115,16, 1, 3730,  743, 16,  84, 553, 33, 262,  2, 362, 257,  799,103, 1588, 3518, 3263, 5, 37,0, 0, 192, 45,0, 168, 445,  68, 135,  60, 51, 11, 3, 235,0, 0, 186,  154,  889, 0,0,0,0,  275, 1024,1330,  318, 372, 1303,  959, 64, 595, 22, 12, 0, 387, 13, 186, 230, 276, 215, 19, 2556,1579, 1423,  889,  63,  741, 2396,  1, 226,   98,  85,  2,  8,  7, 42,  796, 0, 229, 408, 364, 144, 18,  79,  4634, 251,  247,  76, 356,  474, 220,  10, 1437, 1412, 118, 260,0, 29, 241, 354,  251, 276,  13,  87, 135,1061,  276,  60,  542, 18, 447, 28, 32, 1327,14, 954, 10, 130, 256,  68, 1055,  72, 4, 692,  7, 111, 1254,  683,  463, 142, 0, 5, 2314, 257,  1,  458, 113,0,  4, 287, 293, 2565,0, 0, 100, 137,  64,  78, 309, 1648,  970, 219,  462, 0,  431,  983,  39, 683,  67,  3,  8, 0,  14, 10, 169,  46,  758, 20,0,0,  4999, 189, 2861, 105,  3399, 226,  599, 188, 190,  381, 30, 214, 618, 525, 234, 376, 122, 223, 48, 3637,  816, 54,  490, 332,  29, 3, 528, 23, 200,  804,  265, 335, 737,1581,  405,  87,  96, 205, 934,  858,  76, 394, 111, 39,  74, 239, 25,  290,  6, 231, 0,  319, 0, 0, 0,  770,  817, 124,  812, 1125, 112, 210, 530, 9484,  874,  78, 634, 293, 200,165, 51, 14,25, 96,1259, 15, 1066,  4, 102, 1855, 157, 299, 39, 2350, 1183, 166, 2216,  2,8, 165, 111,0, 245, 16,  580, 57,0,  890,0, 25, 209,0, 311,  100,  231, 1159, 18,  212, 141, 273, 4847, 0,   7, 235, 443, 110,  681,  57, 222, 650,0, 188,0,114,  604, 363,  38,  91, 13,  37, 7975, 90, 47, 4, 124, 238, 0,0,0,  0,0, 0, 0,  799, 15,  19,  1095, 257,  96, 2290, 348, 247,  579,0, 1112, 814, 532,  85, 135, 23,  233, 81,0, 123, 14, 280,  679,  706, 533,  40, 26, 1948, 558, 357, 323,   39,   4,   1,  2,  6,   10, 121,0, 1, 111, 0,0,  396, 538,0,  54,1186, 369,  54, 3860, 32, 146,0, 0, 2428, 16,  0, 12,  8,  451, 224,  414,  5840,  40,  40, 6,  79, 547, 5, 124,1564, 218, 171, 194, 383,  3,  70, 4301, 2743,  776, 487, 429, 1555, 3, 0,  310, 256, 102, 112,136, 1,  5, 188, 101, 0,  9, 104, 3251, 791, 119, 18,  9,0, 264, 484,  1968, 860, 102, 1416, 3,  37, 3158, 146,  513, 173,  28,  97,  17, 26,  39, 57,  3,  5, 127,0, 179, 72, 106, 438, 113,  19, 0, 33, 0,2,  0, 5, 1135,  498, 12174, 64,  96,  93, 140, 35, 0,  7, 106,  5,  42, 0,  16,  641,  326,  324, 16, 181, 302,  327, 178, 135, 10,  178,  6,  19, 62,  31,359, 383,  2, 58,2340, 25,1315,  652,  3, 27, 109, 415, 1724,  0, 242, 518, 101, 369, 214, 0, 126, 23, 2226,  14, 0,  4,  0,  307, 312,  53, 168, 36, 137,  663, 2242, 135, 236, 0,   80,  742,  95, 1015,  372, 13, 813, 13, 329, 1,  805, 1,  20, 170, 355,  868, 247, 2,  0, 21, 241,  96,0,  82, 185, 152, 30,0,0,  9,0,0, 2363, 27, 204,  1,  42,0, 24,0,  4,  1, 549, 262,  0,0,  494,0, 2171,  45, 197,  928,  1,  164,   74,  8, 101, 227,0,  97, 133,   78,  29, 1163, 315, 203, 581, 368,  28, 151, 0,  576, 387,  52, 176,   6,  807,25024, 958, 207, 274,  570, 1064,  54, 0, 11, 0,  61,  603,  13,  8,  114,  9,  500, 0, 17,  804,  77, 2539,  47, 3692,  23,  611, 1537, 274,  756,  400,  422,0,  4, 206,0,  57, 858,  29,0,  7,  43,  820,  3,  76,  28, 36, 200,  597, 0,  335,  29, 0, 0, 590, 219, 156,  7,  0,  0, 73,  7, 169, 11, 195,  893,  7,  8, 180,  28, 1515, 21, 10,0, 18,  279,  908, 160, 680,  167, 1001,  764,  99, 52, 0,  0,  1762, 318, 643,  96,  573, 368, 2, 355, 315,  208,  188, 1,  65,  255, 4, 0,0,  0, 14, 13, 29,  4, 25, 1, 155, 4198,  594,  688, 26, 62, 11,  70, 475, 391,  3,  36,  3494,  160, 190, 15, 350, 222,  231,  0, 0,15, 27,  326,  44, 1451, 11,  73,11,  86, 437, 1093, 55,0,  48,  70,115,  27449,  2881,  307,   230,  47,  52,  41, 120, 516,  6, 1, 1366, 251,  697, 465, 1366, 10188,   46,  883, 562, 0, 130, 22,   99, 193, 69, 537, 1, 461,  382,  5088,  59, 2108,  99, 106,  99,  29,0,  38, 119, 16,  40, 165, 297, 104,  231,  491, 4437, 181, 173, 165, 144, 2108, 543,  927,  366,  23, 218, 10, 1744,  4,  90, 0,  99, 634,  914, 143, 41, 294, 236,  874, 148, 108, 649,   8,   53,   16, 502,  690, 408, 1965, 1650, 131, 135,0, 14,  602,10,  83, 390, 16,  62, 45, 346,0,0,1,0,0, 317, 1792,  2,1113,  2,  382, 228,  82,0, 324,  62,  52, 628, 75,0, 257,12865,  735,  2263, 329, 232,  7, 1482, 613,  1579,  5, 501,0, 1762,336, 58,  8, 1833,  6,  783, 121, 1231,0, 29, 166, 5, 243, 23, 291, 371, 117, 358, 507, 105, 18, 0,  43,0,0,0, 0, 159, 247, 443, 186, 351, 513,1188,  40, 31, 5760, 2, 352, 0,0, 290,   43,  76, 190, 4, 32,18,1365, 9, 449,107, 1308,  67, 234, 226,  1, 191,  3,  0, 29,  609,  68,   16, 32, 1661,  985,  3, 203, 104, 124,  92, 220, 0, 319,0, 316,  6, 0, 1,  65, 152, 3744, 11, 45, 1298,  685,  758, 1733, 213,  28,  2, 0,  2, 1156,  1, 271, 11, 20596, 0, 34935,  38, 346,0,  759,1,0, 13,0, 0, 3, 52, 502, 19, 5155, 2,  80,114,  726, 935, 0, 278, 614, 11, 132, 1,0,  64, 140, 1640,16,0,  5, 130,  64, 24081, 308,0, 1, 1441, 29,  7, 372, 71, 5,  9, 424,  7, 1164, 287,  64, 48,1522, 1932,0,0,0,  584, 194, 5, 260, 336,  5,0,0, 13, 0,  797,1671,  742, 433, 1, 4682,1443, 725, 23, 151, 811, 21, 342, 876, 0, 0, 23, 0, 124, 0, 40, 0, 166,  554, 407, 17,  76,  452, 1194, 708,  555,  0,  88, 20, 0, 0,  52, 298, 150, 4234, 0,  660, 31, 422, 125,  96, 160,  590,  945, 87,  25,  18, 349, 484, 489,  7, 241,  847, 0, 299, 523, 243, 353,  0,  481, 12, 258,  2,  36,  649, 165, 190, 49,  0,  57, 296, 1, 124, 2155,2584, 45,  8038, 342,  634,  67,  773, 25, 48, 1260,  951,  25, 306, 379, 233, 21, 372,  483, 582, 547, 544,  76, 170, 188, 205,  72,  579,  25,  15,  71,  437,  5,   62, 327, 714,  4,  9, 354,0,  410, 21, 309,  901, 17,  599, 166, 782, 35, 1263, 344, 32,0, 31,  585,   4, 23, 278, 26, 196,  595, 0,  781, 301,484, 255, 49,  40,  38, 314, 235, 0,   31,  696, 78,  447,  6, 59, 585,  969, 1121, 1, 22,  0,  699,  91,  849, 1342, 3899,  978,  68, 277,1593,  75, 497,  521, 505, 9, 2,  91, 107,  36, 43,0,  0, 323, 374, 190, 154,  3,   7,   5,  330,  7023, 2, 32,  64,  18, 1431,  84, 37, 304,  4375, 345, 2258, 0,0, 492,  42,  19, 1515, 416, 0, 13, 7, 1138, 80, 76, 0,1030, 24, 280, 833,1363,0,  77, 462, 153, 25, 16, 202, 39, 72, 16,  57,  65, 11, 6, 661, 376, 176, 352, 0, 225, 225,  297, 1,  53, 0, 3038,   9,  24, 0,   0,  19,   8,  7,  279, 0,  69, 0, 3023, 41, 0, 21,  63, 606, 6139, 1769, 98, 951, 689,  932, 148, 0, 1363,  617, 4013, 23, 0,1015,  56, 0, 0, 2416, 45, 353, 205, 138, 188, 280, 9, 19211, 527, 0, 300, 93, 330, 761, 280, 283, 955, 219,  325, 141, 173,  701, 524, 608, 2042, 111, 46,0, 67, 1871, 137, 1694, 44, 680, 139, 1376, 10,  693, 399, 995, 33, 330, 344, 16,  791, 49, 13, 531, 46, 3930, 3381, 1138, 3, 10, 1236, 102,0, 272, 36, 125,  93, 107, 129, 7, 169, 40,  78,  23, 33, 187, 29,1009,1179,  92, 161,  643, 309, 12,0,0,0,0, 0, 135, 150,0, 188, 28,  0, 182,  324, 454, 29, 419, 0, 105, 254,  248, 142,  948, 1279, 73,  38, 90, 1969, 3237, 250, 1253, 650, 145,  271, 288,  1, 15, 274, 74, 274, 241,  627,  472, 332, 248, 17, 16, 161,  36,0, 113,  8, 312,  490,0, 36, 1, 637, 0,10, 105, 413, 209,  887, 12385, 268, 138,  83, 218, 417, 26, 25, 17, 35,  9,  570, 15, 2, 67, 0,0,0, 160, 1361, 842, 378, 275, 2348, 116, 600,  16,  239, 128, 578,  444,  278, 1, 1416, 184,  774,  91, 0, 0, 141, 146, 44, 175, 138, 215,  37,0, 319,  92,  854, 332,  7,  75, 287,0,  0,  64, 161,  76, 25, 240,  96, 26,  63, 4, 46, 1106, 0,0,0,0,0,0, 0,0, 0,0,0,0,0,  576, 545, 11, 472, 110,  8, 212, 224, 718, 317, 4, 8200, 331,  1023,  30,  444, 46, 259, 433,  547, 126,  21,  943, 0, 148,  558,0, 284,  301, 118, 3, 36, 162,0,   1,0, 0,0, 0,   77, 11,  27,  425,  56, 7, 1,1055,  28,  2,  63,   3,  562,  47, 1661, 0, 145, 35,  537, 428, 353,  40, 169, 1093, 640, 230, 0,  0,   8, 127, 0,  14, 10, 12, 105, 1657, 182, 229, 141,  29, 16,   5,  7,  97, 0,  506,18,  50,  846,  322, 15, 128,  73,  0, 182,0, 0, 1211, 1710, 369,  5,  50, 48,  84, 0, 5936, 511, 11, 517,  825,  334,   55, 1612, 190, 13, 235,  66,  30, 1009, 232, 19, 473, 228,  526, 1,  290, 51, 341, 149, 251,   5,  82, 31,  0, 418, 0, 0,0, 103, 91, 1743, 171, 169, 47, 238, 425,  0, 1137,  86, 116,0,  60,  706, 2497, 7646, 91,0, 42, 737, 1784, 1302, 250, 6, 413, 1557, 3, 1529, 478, 0,  3,  121,  286, 311, 3695,  57, 162, 31, 123, 0,  791, 581,  48, 372,  728, 3, 2, 215,  414, 140, 117, 27,  70,  354, 536, 63, 464,  6,  18, 923,  159,  304,  851,  6, 316, 1302,0,0, 393,0, 149,  511, 0,  72,1410,  88,  22,  548, 0, 0,0, 326,0,0, 1381,0, 330, 66,  30,0,  68, 0, 15, 209,  538, 148,  2,  789, 126, 375, 2019,  830, 17,  47,  5,0,  727,  2,  677,  96, 117, 3,  659,0, 0,  5,  9,   0,  19, 169, 105,  205,   29, 15, 111, 0, 193, 139,  4,  288, 21, 254, 303,  275,  3, 129, 0, 25,   1,  49, 131,  29,   3, 160, 664,277, 26,  513,  65, 182, 437,  645, 0,   45, 34,  4, 172, 245, 23, 144, 274,  2, 1795, 36,  10, 82, 190, 21,  688,  33, 36,  389,0, 11, 0,0, 474, 348,  5, 411,  0, 158,  98, 412, 36,0, 0, 0, 64,1,  6, 11, 488,  9, 1270,  83, 4, 157,  0,0, 0,0,  428,  6, 1223, 525, 465,  8,0,  59,  5, 0,  301, 1692,0, 1001, 0, 629,  44, 133, 0, 11,  68,  507, 0, 162, 322, 43, 30, 957, 231, 214, 116, 253,  83, 1,  440, 29, 1210, 184,  8, 2219, 226, 1671,  117,  31,  39,  46, 125, 1218,  6,  410, 812,0, 0,3, 1513, 750,  824,  837,0, 65,  4,1, 1650, 9494, 58, 306, 387, 10,  87, 998, 85, 1078,  2, 27, 116,  69, 262, 251, 207,  678, 129, 51,  55, 141, 446, 0, 95, 0, 0, 20379,  75,  35,  70,  4,0,  105,  35,  0,0, 877,  408,1421, 4002, 3342, 11,0, 195,0, 0, 0, 1024,0, 7,  49, 144, 3669, 1667, 129, 6,   6, 1,  641,159, 374,105, 30, 1479, 575,  452, 220,  22,1550,  551, 0,  3,1123,  9, 319, 630, 2, 109,112,  90,  45, 4,  169, 298,  70, 29, 1880, 401, 239,  581, 238,  1010,  90,1085, 352,165, 971, 3596, 700, 175,120, 737, 4,1335, 368, 245, 0, 252,  6, 12, 111, 647, 650,1228,  6, 217, 24, 276, 5625,1058, 188, 0, 2,125, 179, 119, 261, 3, 266, 645, 207, 2992, 1561, 270, 709, 94, 3604, 5, 538, 0, 9, 533,  3, 12,  30, 118,  60, 370, 13, 14, 35, 584, 1508,  0,  1,  46, 577, 559, 196, 219,215, 261, 10, 892, 1989, 4, 77, 160, 215,271, 291, 212, 193,  66, 823, 289,  68,  30,2,0,0,0,0,0, 0,0,0,0,0,0,0,0,0,0,0,0,0,0,0,0, 120, 0, 1433, 100,  72,15, 120, 1409, 664, 24, 138,  576, 23,  4,   7, 208, 7,  40, 166, 116, 165, 0,  836, 126, 0,  67,  78, 150,  98,  90, 0, 0, 315, 1382,  42,  92, 15, 160, 126,  86, 271,  63,  100, 14,  445, 0, 102, 233, 192, 2047,   6,  5, 9,  482, 920, 121,  2, 606,  7,  89,  70, 428,   6,  215, 272, 368,  7,  2262,  86,  58, 104, 491, 1038, 301,   4, 56, 203,  4, 569, 22,1217,0, 372,15, 443, 0, 0,  207,0, 0,0, 195,  44,0, 4,0,  6, 1,  51, 1305,   2, 282, 505, 10, 154, 550, 473, 1, 0, 1859, 321, 115,1000, 168,  8,  58, 175, 260,  2, 222, 1454, 470, 536,0,  490,  277,  495, 105, 429, 658,  2, 175, 723, 322, 295, 31, 213,  550, 0, 17,1197, 0, 315, 140,  731,  236, 0, 4, 387,  2,  572, 9, 213, 2,781,0, 5920, 55, 0, 0, 0,0, 28, 14, 0, 0,  0,  0,   7, 0,0,0,0,0,0,0,  0,0,0,0,0, 83,  0,0, 0, 162, 1983, 406,  82,  49, 36,  0, 0, 31,  26, 4944,  13,0, 0, 14,  0, 0,0, 89, 0,  0, 0, 12,  0, 36, 929,105, 820, 255, 160,  75, 108, 3,  695,  693, 0,  271, 395,   443, 11,  261,  50, 298,  458,  6,  4, 693,17,  545, 201,  28,  329,  67, 187, 210, 2451,  79,0,0,  122,  18, 0, 1, 77, 392, 1231, 2260, 218,  13, 12, 1527, 32, 416, 116,  16,  96, 256, 185, 153, 144, 2768, 361, 49, 4976, 290, 29, 1732,  85,  0,  32, 147,  415, 0,0,0,0,   2,  869, 16, 111, 524,  55,  73,  981, 21, 8, 384,  4,  79, 234,  33, 133, 0,0,  824, 25,  713,  9, 59,0, 1, 177, 174, 847,  466,  173,  0, 0, 20,  322, 60,  3,0, 32,  0,  605,  67, 247, 0,  59, 541,  32,  83,  610,  470, 1477,  74,  9, 209, 341, 154, 0, 4, 1799, 179, 23,  85, 101,  33, 538, 369,0,  23, 560,  80,  6, 490,   46,  575,  189, 0, 55,  712, 14, 49, 139, 140, 12, 21, 105, 34,  57,  0, 66,  6, 493, 0, 144, 199, 1616, 1088, 18, 30, 0, 11, 1, 141, 266,  220,  195, 0, 350, 230,0, 147,   9, 241, 22,209, 0, 1342, 213,  78, 497,  0,0,  0,  0,  7, 38,  1, 272, 148, 406,  229, 221,0, 870,  82,  448, 346, 229, 162, 344, 42, 0, 25,  64, 142, 372, 0,  73, 348, 41, 320, 480, 875,  72,  6,0, 237,0, 425,  32, 241,  14,  355, 200,1328,  681, 0,  0, 0,0,  1, 108, 229,  722, 284, 107,0, 135,  61,  61,3,0,  40, 152, 377,  966, 214,  61, 4155, 0,  467, 689,2, 348, 1197, 691,  82, 0, 590, 107, 18,  57,  2,  116, 28,  401,  0,  0,  0, 23,0, 0, 11,1,   7,  28,  63,  7,  29,  29,  0, 9, 648, 291, 1141,0, 1093, 0, 58,  59, 4, 4, 103,0, 0,0,  50, 432, 316,  113, 150, 4,0, 1470,  932, 1741, 169, 224, 506, 1059,206, 12, 1, 115, 712, 63, 0, 12,  82, 121,1862, 0, 0,  0,  0,0,0,  68,  8, 52, 464,  34, 153, 356,  0, 1, 125,  61, 73,  624, 92, 0, 339,  56,  99, 102, 1793, 0,  77, 113, 306,  2, 35, 168, 13, 1,  73, 104,  40, 41, 218, 47, 0, 0, 2247, 0,19,0, 213,0,0, 39,0, 24, 1932,  496,  65, 1326,  2, 267, 44, 544, 168, 925,  32,  80, 981,0, 0, 3,  267, 4, 225, 24,  689,  94, 623, 109,  4,  414,  79, 4,  601, 160, 210,  416,  76, 266,0, 1154, 10, 0, 36, 140,  2,  36, 2538, 303, 1493, 72, 212, 1649, 155,  0, 30,0, 0, 0,  12,  946,  91, 2471, 400, 313, 1001,  388,  63, 134,0,  7,  57, 53, 409, 30,  17,  83, 458,0, 57,  46,  244,0, 0,  0, 291, 184, 150,  7, 115, 3179,  646,  755, 0,  88,  482, 1129,  942, 29,  553,  26,  59,  413,  1777, 104,  49, 0, 10, 2, 2721,  73,  63,  5, 13, 231,10, 531, 51, 15, 124,  264, 17,  48,  5,  268,  443,  0,  129, 65,  776,  66,  74,  416,  53,  2, 117, 2,    2,    0, 0,  49, 0,14, 384, 129, 6,  16,  533, 24, 3414,  3, 253, 421, 0,  793,13, 9, 343, 20,1683, 215, 172, 141, 263,  433, 138, 275,  22,0,  73, 0, 361, 158,  80,  71,  464, 236, 116,  79,  99, 1639, 2375,  0,  381, 196,  74,  9,  50, 602,227, 103, 122, 156, 132, 586,  71,  0,  0, 0, 115,  94,  28, 2353,  935,0,  500, 206, 57, 224,  592, 580,  5,0, 23, 1073, 171,  72, 705, 116, 1478, 276, 111,  11, 163, 509, 2475, 203,  8,  77, 0,  284,   2,  80,  69, 0,  7,  801, 3,  72, 263,0, 492, 1690, 186,  17,  73, 20, 17, 2, 617, 117, 283,  62,  10, 445,0, 475, 58, 0,  66, 811, 105, 92, 117, 0, 410, 167,  1252, 164,  99,  1474, 0, 28,  280, 1153, 194, 254, 304, 180, 28,  70, 119, 1026,  2, 139, 73,  64,  417,0, 39, 0, 12, 0, 180,1371, 1331,  24, 4475, 1406,  254,  940, 0, 109, 136,  816, 52,  54,  4, 0,  770,  41,  650, 61,129, 223, 386,  615,  491,  8, 349,  4,  717,  17, 23,  18, 545, 1552,  94,  427, 267,1879,  3,  890,  0, 30,  93, 33, 134, 43, 113,  3, 187, 164, 0, 101, 226, 31, 1760,  75, 5670, 0,  8,0, 113,  14, 4, 147,  351, 67, 120, 14, 132, 167,  89, 1862,  72, 0, 182,  3,  3,  975,0,  1519,  555,  0,  67, 1,  29,  233,  9,  121,  653,  475,  12, 0,  0, 206, 129, 34, 173,  883,0, 1143, 0,0, 286,  4, 0,  5, 25, 190, 11, 1631, 104, 1009, 13,  34,  816,  48, 2871,  896, 23, 670,  5,  203,  618,  443,  66, 1303,  54, 162, 66, 34,  34,  8,   9,0, 332,  0, 0,0, 1051, 424,0,   9, 161, 186,  5,0,  719,0, 12, 992,  48, 251,  8, 16, 139,  968,  5, 497, 303, 5465, 3503,  7,1067, 3069, 278, 36, 11, 5,  4, 18,  72, 151, 57,  0, 19,174, 11,  16,  81, 530, 8, 3509,  95, 90, 296,  45,  93, 170, 106, 4034, 232, 31, 1437, 365, 229, 43,  5634,  729,167, 2308, 121, 805,  37, 150,  39,  391, 21, 3, 1378,  977,0, 135, 0, 11, 0, 3904, 1, 476, 0, 1302,0,  39,  21,  225, 23, 27,0, 229, 87655,0,  2, 0,  22,  4,  891, 2,  49, 58, 181, 270,  68, 114, 0, 5366, 790, 222,  0,  474, 14,  693, 1055, 1343, 0, 6,  9,  0, 1092,  3660,  1592, 2527,  371, 0, 212, 385, 14, 0,108, 260, 1842, 1031, 194, 1690,0, 0, 226, 5034,  2307, 268, 1112,0,0,165, 234,  76, 110, 148, 0, 2145, 154, 211, 237, 110, 1,  14,   2,  66, 105, 36,  242,  225, 0,  199, 464, 0,0,  54,  0, 2329, 697, 247, 272,  15, 8, 234, 261,14,  5, 14, 419,  114,2548, 0,0, 0,0,  78, 22,  64,  118,  874,1004, 0, 253, 1152,  52,  904, 23, 0,  450, 6, 57, 1316,  77,0, 4947,  0, 0, 348, 1541,0,105, 1036, 19, 675,  518,  54,  285, 467, 32,  0, 73,1331,0,0, 25, 0, 128,   4,0,  26, 25, 113, 139, 38, 120,  56, 3685, 320, 165,  0, 35,  0,0, 179,  2, 111, 533, 207, 17, 2933,1808,1848,  561,  597, 159,  3,0, 44,  364, 0,1047, 314, 40,1125, 679, 245,  81, 13,0, 54, 463, 255, 451, 507, 117,1088, 229, 282, 28, 58, 0,  54, 194,  865, 993, 13391, 0, 0, 5820, 291, 26, 648, 1461, 2029,  191, 20, 156, 203, 399, 0, 334,0, 215, 294, 1, 0, 116,0,0, 337,1561, 437,0, 278, 140,  537, 43, 58, 22, 763, 168, 69, 184,  391,  81,  747, 131, 456, 66, 3416, 442, 45, 619,  75, 26, 1744,0,  64, 645,  9,51,  20, 221,  47,  1622,  1, 924,  610, 4, 500, 122073,116, 40,  222,  27,  39,  94,1459, 144, 1,  90, 397, 216,  6,0,  8, 0, 38,  90,  8,297,  431,  37, 143,  28, 234,  73, 154, 1580, 481, 2,  163,1014, 246, 161,  49, 393,6,  1, 116,  62, 1033, 1405, 38, 361, 479, 787, 332,  67,  94,  64, 263, 56,0,16,0,  1, 197, 560, 427,161, 452, 55,  359, 65, 0,0, 0, 0,0, 509, 150, 1427,  610, 2238, 2018, 1165, 0, 34, 106,  20, 11,0,  5,  86,0,1, 58, 71, 305,  91, 116,10, 122, 58,200, 174, 127, 29,0,0, 100, 48,0,0,0,0, 0,0,0,0,0,0,0,0,0, 0,  113,  955,0, 0,  0,  31,224, 4, 0,102, 31, 613, 204,  46, 491, 47, 1994, 737, 143, 112, 128, 661, 573, 15, 458,  3708,  517,  94, 760,  95, 329,0, 0, 0,0,30, 107, 7199,23, 273, 34, 20, 280,  61,0, 3678,  6, 94,  0,  10,  16, 132,  0,   87, 1737,  941, 11,  35,163, 703, 105,  5, 307,0,  0,1923, 221,  416, 441, 112,  8, 22, 17, 1674, 2962, 324,  7, 823,  269, 3,  605, 459,  78, 155, 388, 348,  0, 17855, 1198, 313,  6,  855, 449, 159,  46, 344, 500, 38, 283,0, 2079,  540,  110,  2653, 2822,139, 536, 206,  70, 345, 837,  4079, 49, 409, 39, 988,  629, 233,1225, 157, 269,  71,1099, 30, 108, 4170,  69, 0, 446,0,0, 2287, 355,  1937, 21, 10,  87, 857, 940, 8, 14, 482,  621, 585, 713,  955, 597, 3,  553,  0, 0,0,  1,0,2605, 2, 1077, 772, 469, 409, 140, 0, 375, 1004,  906, 784, 33, 47,  49, 356, 125, 1206, 442, 908, 6, 321, 175, 1177,  31, 298, 291, 327, 275,  2,  2, 23, 283, 3,0,  8, 304, 321, 0, 12,  58,0, 0, 221,  2,   7,  0,0,  2,0, 176,173, 67,   0, 27, 186, 118, 51, 59, 74,  72, 209, 1347, 0, 34,  75, 329, 1348,  7,  69, 192, 2, 0, 507, 58, 346,  422,  87,  299, 160,1453, 135,  68, 281, 251, 1348,  82,52,0,  5, 343, 361,  0, 377, 0, 401, 185, 689, 534,1460,  7, 4, 151, 6905,  43,1564, 35,  671, 10196,  11, 102,0, 0, 987, 0, 271,  84, 204, 19,  12, 26, 35, 137, 296, 37, 223,0, 0,  95, 1413,5, 0, 14,0,103,11, 0, 92,0,0,0,0,0,0,0, 108,  50,0,0, 1189,  7, 258,  52,  20, 0, 18,0, 218, 867, 568, 0,  96,  426, 21, 279, 64,0,  844, 0,0, 0, 12, 260,  6834,  4,  42,  489,  6, 112, 153, 9, 30,0, 195,  642, 0,  718,  3,  8,1409, 238, 0, 182,  47,  1, 0,  5,0
Lichen Planus,0,0,0,23,4970, 497, 905,19,276, 340, 8800, 1, 461,35,280, 88,3109,35, 633,137, 4664,163,192,22,2232,2598,785, 6679,1127,17,2,133, 89,2875,1523,52, 921,1326, 44,5212,1511,2635,1328,10667,27, 48, 8,13, 908, 5492, 583, 3257,532, 2796,1411,24,2197,39, 4,0,219, 111, 4324, 929, 594, 267,0,13,1338,2002, 165, 728, 46,1730, 2342, 64,10549,101, 484,0,304,1247, 82,1703,1889,13117,1523,30, 891,486, 432, 347,2684, 737,1309, 8415, 23, 208,12108,1013, 97, 6559, 37989,1592,18,140, 487,11939, 305,115,244, 5271,15697,2018, 778,234, 432, 5935,22272, 2722, 4, 569,2639, 5416,16, 9777,0, 386, 4097, 8205, 224,1400,242, 972, 443, 647,18, 687, 62, 5068,1792,3,0, 704, 6351,12449, 745,128,1947,25322, 991, 2,   0,0,0, 0, 0,11, 0,0,0,0,0,0, 8, 2,0,0,0,0,0,0,0,0,2, 1, 403, 3814, 745,115,141, 3843, 40,   1, 10, 294,1146, 42,2383, 603,3670,23,0, 375,136, 7136,1357, 68, 80, 21, 2, 3933, 612,2073,1079, 4, 2777, 7310,2572,1781,3632, 4440, 881,2559,421,33,1, 4746, 4645,0, 60, 6,0, 19, 987, 5892,33660, 4019, 777,308, 464, 4207, 7761,1174,1, 743,14, 579,0,1309,10, 233, 543, 4, 53, 1,118, 328, 4, 324, 4352, 5333,371, 9, 5806, 5897,13242,4453, 387, 334, 4223, 43,113336,   0,   0, 5463, 3022, 6714, 3, 3526, 2157, 1526, 596,0, 3056,1560,0, 7182,1258,1912,3838,207, 488, 66201, 843,1144, 642,2579, 2481,  5, 650,1926,136, 575,225,1936,124,1071, 486, 8, 6451,2256,1200,2311,3619,19, 3287,120,2331,1721,1342, 34,624, 745, 410, 40,21,112, 204,28, 91,1772,11,1022,1525, 816, 1966,244,0,3782,13431, 2715,10254, 548,1118, 9009, 554, 778, 7476,0,134,6,2467,2402, 658,1985, 3454, 9,163, 3, 5783,1786, 595,1785, 593,2184,1454, 413,1278, 54, 96,2248, 435, 3881,185, 224,2269, 941,1117,406,23, 803,2361,1, 8312,59,3223, 769,2158,0, 5698, 476, 8792, 5,1532, 708,234,1204,1432,2, 908,21005, 23,1624, 3890,441, 2802,1892,44,171, 4, 613, 3744, 0, 1510, 3393,184,18,420,1867,0,241, 687, 4233,306, 938,1056,13, 1,146, 1911,10816,402, 605,2006, 5,1198,296, 412,0, 0, 614, 328,295, 852,175,110,2548, 707,16144, 4522,3214, 527,182, 2099,128, 607,2835,2931, 2673, 86,1246,1032,4253, 4696, 1923,148,1477,363,225, 676, 729,161, 709, 973,499, 59,3008,782,119, 338,25, 69, 212, 96,1028,2254, 4790,328,513, 820,197,14,621, 481, 4415, 75463,42, 3927,328, 2,15,1422, 50,30,1177,301,1399, 9798, 8895,2493,0,1649,1067, 2728,196,275, 248,174,274,2154,137,17,1483, 7,2221,32, 78,1287,3,0,1967, 38,13, 598,106,1390, 9114,23,236,1047,276,19843,1228, 88, 7,27,1310, 37, 340,3556,1026,10754, 661,10394, 4466,1467, 7,1279,540, 1516, 511,100, 2727,0,1084,1163,2330, 82, 466,10634,22, 985, 430, 805,1784,3550, 5117,152, 7,2592, 572, 788,247, 5279, 3038, 4742,228, 3967,301,1042,4168, 517, 66, 4690, 65, 927,1474,2037, 644,2144, 0,0,2669, 717, 793,1, 2908, 497,36,330, 32,26, 616, 67, 696,2550, 3,132,107, 84, 830,36,121, 22,0, 4024, 385,0, 887, 804, 9930, 4390, 67, 978,123, 895,2483,2239, 617,2083,234, 252,1362, 71,2358, 7822,2757,14,1353,2353, 882,0,180, 668, 500, 1, 613,0, 4685, 77,10,335,1076,2451, 567,1, 637, 900, 51, 915, 8935,17, 0,167,10200,201, 0, 0,208, 812,2722,3754,1252, 621,1017,174,14,4407, 947, 41, 82,1024, 3356, 0, 580,239,2085,225,328,3466, 805,  7,2307, 682,11389,259,336, 785,4207,1116, 597,0, 3680,1981,0, 34, 1138, 6340, 440,364, 59, 4046, 7,106, 30, 637, 7444,1247,210,243, 7145,1451, 3, 818,402,0, 35, 814, 445, 0,1421,3237,3661, 14,0, 66, 63, 1198,301,1719, 3309,1046, 6331, 537,262,375, 2057,2559, 636,1178,32, 7, 502, 882,16, 671, 576,157,1146, 785,276, 759, 860,179,1206, 936, 948, 5395,  0,355, 3093, 538, 973, 3353, 1462,1145, 7158,14827,19129,107, 3992, 6872, 199, 790, 1701, 931,2604, 2, 7244,100, 332,21506, 0, 12,38,110,0,1419,1164, 66,2441,43966,1405, 792, 669, 964,1691,1143,2114,249,567, 6051, 9602,1443,213, 3574, 255, 348,1797,11813, 650,2193,1506, 7152, 801,264, 992, 82,2774,1331,1788,2, 2700,140, 1982, 441, 667, 0,4044,1893,10415,  69,121, 5,113,156,27,3087,1555, 0,26, 277,2648,11,2117, 8, 2210,1498,1869, 715, 873, 5724, 74, 1,2455, 2715,22,142,236, 77,0, 3131,12,1679, 4585, 9008,  44,1541,1103, 4, 713, 5703,3150, 3, 4, 212,861,1440, 61, 491, 0,0, 90, 3, 4902, 382,1367,1424, 1998, 174, 0,22, 673, 872, 1293,  85, 2567, 765,1176,1772, 448, 904, 5669, 4692, 3202, 741, 1884,2384,1489, 895,1080, 1399, 57, 2870, 315, 5393,1913, 9, 5360,1636,1743, 6,2026,22641, 736, 7,0,482, 20,1694, 518,17, 939,204, 35168, 690,2473, 2217, 3085, 642, 1554,226,171, 4354,2013, 2405,351,2377, 637, 37,13,  0,323,11014, 400, 0,0, 53920, 909,272,3610, 39,5,30784,0,2253, 50, 4, 4242, 444, 17, 1, 2219,1534, 82,2023, 4238, 445, 455, 5152,1693, 5,1696, 37964,28342,  95,64800, 601, 361,1567, 925, 533, 87,0, 458,23249, 1,32323, 2730,19417,  548, 59,111,1190,1091,1778,1502,1530,6499, 51, 2070, 1275, 348,1818,10926, 2931,1481, 6383,1759, 4204,1371, 641, 142, 6716,21693, 6232, 4000,2635, 549, 6026, 75, 3347,14, 727, 973, 54,1320,351,106,1341, 3770, 5708,1002, 3757, 3644,1622, 5374, 6398,1401, 4110,1290, 6, 1, 949,23, 329,14,153,13,1137, 503,2450, 4477, 19,139151,  577, 17312,4848217,518481, 153,252, 39, 95, 180, 1526, 0,   5, 570, 826,1913, 775,22,1705,2963, 2759,1601, 561, 652,2060,1665,278,0,10296,  0, 1921,  0,  5462,  99,    8,   5, 399,   1, 1233,0,255, 889, 290,  129,  3,   312,   0,    99,14533,19,11645,120, 2179,2273,1940,1001,248,1512, 334, 5666,1100, 6312,2180,2681,5480,2157, 656, 575, 867,3313, 18498, 65,20481,1593,16535, 3767, 6, 5805,2245,453,161,1880, 32,24917,602, 697, 3692,282,2871, 528,1340,16,1128, 307, 75, 6158, 286, 367,1310, 826,140, 4303,120, 389,5211, 258, 873, 4855,376, 23, 4512, 694,14658, 747,13168, 3252,17940, 373, 884,0, 3969, 3362,392, 2833,1188,42, 69294, 5110, 470,1179,21,351, 6022,1012,1, 4262, 0,143,3657,1229, 40, 662, 3, 228,1678,2383, 441,1061, 4174,1904,124,  73,15, 812, 4, 4632, 3,1663, 45,0,1015, 15,  19, 7,27, 786,2649, 689, 929,0,0, 0,0,1,0,0,0,365,0,0,0,0,0, 721, 567, 7137, 165,1093,1587,3131,0,0,0,0,0,0,278, 46, 1403, 619,184, 6431, 751, 5, 453,  7,0,1294,1844, 16, 15, 2676, 6445, 3367,13033, 8996,3,1756,  661, 1607, 801, 1356, 680, 712, 212,13, 2, 3461, 440,2122, 6244,23, 718,1138,1045, 2935, 986,3989, 858, 77, 9844, 1371, 3, 660,25, 64, 521, 5452, 1, 2268,355,  480,1189, 7689, 96, 34, 7, 535, 3317,1442,280,100, 13,2282, 708, 9688,1306, 23,4628,156,1842,23,134,4, 6710, 2921, 5101, 889,78,1327, 797, 20, 4, 23,1761, 2879,242,1047,1586, 32, 320, 4081,190,1026, 7928, 880,  93, 272,3156, 3566, 480, 851, 0, 460, 4448, 507, 756, 1152, 603, 81, 925,2489,1493, 5392, 0, 624, 222, 259,419,27052,705, 638,1302, 905,293, 0,2196, 258, 9, 54,1998, 1, 2,2419, 71,1263, 831,23, 6290, 5880, 230, 933,191, 903, 229, 10, 99, 13, 0,1027,3355,10,1200, 672, 986, 574,2336, 1835, 37,0, 98,0,1211, 1730, 8055,3075, 4,1477,364, 879, 855,1116, 47, 48,18499,2,0, 850, 430, 1, 2886,10355,2,14706, 5080, 81, 4254, 4521,2173, 4123,0,171, 282,1599,1892, 687, 804, 587, 8565,32845, 4989,18626,0, 141,2286,23,213,0,  468, 38, 864,1425,130,10062,10, 943,79006, 86, 0,287, 3,0, 0, 4109,1301, 62,1737, 4, 0,1918,0, 45558,263, 964, 250, 729, 3644,0,1628, 14,0,545, 821, 57843, 5127, 5567, 4,414,4112, 3771, 5019,178,2984,1465,2331,235, 5,2045,1218, 630,127,2616,0, 5586,141,1840,1994,1729,1053, 719,0,57, 2, 905, 729,453,3694,1081,25,16973, 508,22366, 2329,1255,1146,156,  6,3, 6,443,1541, 4911, 5652, 1,1538,116, 28,1216,1515,194, 680,27,35, 954, 3019, 82, 5972,1226,1444,   0,  63,36, 1,2, 281, 6613,2061,1729,2663,140, 4771, 168, 2, 1,  0, 29,3, 6, 673,1635, 937, 0,3041, 13, 779, 289,23510,6969,4391,12,10096, 41, 276,1506,119, 4603, 56,394, 460, 26, 3370, 1689,1,1004, 173, 792,1221, 369,1337, 607, 256, 78, 502, 485, 3,1474,171,1403,1568,198, 898,4082,1038,155,2620,10,121,1034, 62, 594,234, 741,124, 1,1074, 4159, 8434, 786,156, 475, 454, 28,196, 3596, 911,2235, 5,1208, 521, 98,1, 639,18819, 3243, 672, 5617,2915,1132, 8149, 48,223, 2657, 5673,1460, 6718, 6200,19,1472,24,1413,3241,0,345,13529, 2571,2117, 4363,3371, 634, 558,0,37, 75, 3384, 586,162,2186,237, 89,22541,215, 27,1070, 655,0, 858,289, 423, 2425,1550, 559, 318,2403, 56,1026, 34,  3, 940, 2655, 528, 63,26, 454, 4153,1142, 496,4365,1768,2779,4187,112, 878,262, 45, 88, 4195,2313,1813,1108, 7220, 256,2910,1460, 0,24593, 6886, 840, 997, 2869, 3470,220,20910,0,2249, 0,110, 30,18, 97, 3653, 122,200, 566, 12, 359,  4, 9,2878,4401,2391, 483,1,314,1051,23675, 432, 507, 788, 437,1548, 905, 4829,35,42, 465,2571,0,1546,1313,0, 62,0,5,5,0,0,0, 7,0,0,0,252,19, 4,0, 0,16, 0, 12, 3, 0,0,1,2,0, 5,0,0,0,0,0,0,0, 5, 0, 1, 3, 0, 4, 6, 3, 4,0,0,0,1056, 965,1090, 473, 76,1331,1277,1304,379, 158, 3442,0,2158, 420,1079, 20363, 37, 0, 5, 0, 471, 304,287, 2218, 7178,1372,3287,1575,1901, 906,3297, 6205, 900, 4101,1891,62, 590,649,1125,1737, 5088, 4878,4,0, 4558,311, 544,0, 3240,1568,13976, 6364,112, 2, 486,1972, 955,0,246, 277,0,519,223,2000, 94,18469,2057,10662, 698, 580,29, 180, 6, 318, 3881,210,90, 86,1081, 429, 505,32,39, 7725, 4953,233, 300,4231,172, 328, 43,1840,1474, 4302,336, 2380,19670,12616, 8,170,0,21,1309,280,0, 459,2952, 427,1280,1138,430, 98,18,1597,0,10, 883, 2315, 5274,19,1,4,7, 2931, 3729,5338, 3645,1306, 4041, 5760,320,4347,179, 40, 6,2245,114,1771,1060,1162,1469, 50, 5440,1263, 7671, 3960, 364, 2732, 6049, 44,1225, 2091, 732, 30,170,110,414, 1161, 0,1384,2056,2213,1163, 82, 894, 28064,1365,10290, 639,1691, 6550,1336, 481, 3587, 7909, 438,2324,0,283,1450,2162, 3513,1553, 322, 271,1015,2636, 2619, 843, 3008, 95,2093,102, 45, 9734,10,3795, 47, 698,1576, 284, 8397, 882,17,1987,203, 715,10064, 3483, 5467,1082, 5, 7,17069,2097, 64, 2681, 572,0, 37,1414,1268,23576,0,13, 923, 441, 394, 642,1932, 4246, 8023,1215, 3580, 8, 5201, 5187, 582,2738, 610, 78, 62, 0, 980, 28,1636, 175, 5102,132,0,1, 48732, 816,10352, 391, 50616,1381, 5383,1141,1531, 9419,169,1249,2768,1082,1521,1737, 249,1079,305,20127, 4972,391, 3398,1708, 542,22,2429,112,1391, 4224, 1758,1897,2025,1747, 2234, 557,1257,1784,3568,10677, 717,1532, 588,252, 398,1556,405, 2739, 55, 721, 3, 2429, 0, 0, 0,19128, 5818,1074, 4233, 5052,1066,1086, 654, 2576, 6504, 673,3371,1849,1520,313, 72,104, 5, 59,1131, 19, 3157, 58,1263, 6955, 761,1211,226, 8929, 6719,2530, 4899, 69,2, 618, 888,0,1186,161, 4139,232,4, 9727,0,276,1221,0,1349, 3919, 2192, 3112,258, 2260, 866,1414,20728,49, 289,1096,2029, 804, 4405, 632,1279,1944,2,1147,2,295, 2752,2073, 568, 553, 60, 438, 7169,306,618,16, 637, 977, 8,0,0,  0,0, 1,10, 3985,116, 417, 13213,1781,1065,17407,2010,1115, 3969,0, 5774,3404,2155,1563,1068,155, 1923,311,0, 592,132,1864, 3791, 3458,2824, 349,180, 5833,2699,1638,1211, 2285, 199, 128, 19, 78,  703, 736,5, 2, 528, 0,0, 3178,2126,0, 158,2343,1660, 296, 4825,167,1230,0, 0,18245, 70,107, 35,206, 4070,1141, 2359, 48916, 281, 371,23, 955,2997, 6, 435,1442, 951, 682, 873,1791,  7, 632,27907,14139, 4173,2977,2678, 5328,17, 2, 2939,1210, 797, 663,179,18,165, 783, 670,13, 42, 390, 5522,3095,1555, 98,211,0, 933,1035, 23254,3760, 775, 4836,10, 258,13044, 919, 2330, 360, 385, 635, 118, 23, 210,209, 37,116, 798,0,1340,354, 782,1158, 935, 208,18,106, 0,0, 10,32, 4994, 3340, 71909,307, 188, 878, 401,227, 2, 61, 779,130, 399, 0, 421, 4814, 1621, 1828,367, 526,2140, 2004, 839, 971,134, 2142, 53, 179,  9, 161,160, 447,  0, 15,1769, 10,1318, 2978, 11, 71, 798,1809, 8401, 11,1828,2340, 441, 928, 954, 0, 604,126, 6842, 217, 6, 90,117, 1798,1373, 488, 832,201, 723, 1225, 7069, 848,1588, 0, 2653, 4249, 358, 6294, 3434, 87,2783, 32,1464,11, 3800,23, 250,1011,2181, 5298,1075,17,  8,131,1676,1150,0, 576,1180, 767,107,0,0,104,0,0, 3594,502,1172, 82, 564,0,215,0, 46, 19,2048,1361, 28,0, 2145,0,11788, 292,1672, 3639, 11, 1717, 2195,173,1125,1183,0, 470, 981, 1596, 540,21889,2157,2254,4693,1532, 182, 408,26, 3392, 955, 501, 978, 238, 6318, 9922,1220, 549,1954, 2818, 5324, 496, 2,117,10, 663, 3964, 533,105, 1576, 55, 3757, 6, 36, 4359,1280,12805, 479,10396, 899, 6277, 5371, 785, 4079, 2054, 1893,0, 13,2883,0,1792,1898, 571,0,185, 142, 2770, 73,1146,  46,173,1065, 6751,13, 3189,1046, 0, 3,2906,1013, 814, 53, 10, 87,210, 26,1217, 71, 507, 3684, 55,125,1586, 625, 8536,281,133,0, 60, 3073, 5307, 924,4220, 8778, 3796, 4834, 939,258,43,172, 20313,1803,2064, 496, 5382,1790,15,1629, 951, 2165, 3635, 9, 992, 2302,33,14,0,152,773,115,174, 66,280,31, 868,20768, 3390, 6066,285,193, 93, 332,1169,2574,446, 530, 24139, 1358,1983, 49,1568,1782, 2140, 10, 0,27,355, 4034, 783, 8065, 51, 733,24,  61,1650, 9475,425,0, 714,1302,434,1172003, 68798, 2810,  5768, 566, 651, 340, 677,2249, 48,31, 6017, 613, 2492,2652, 8405, 54415, 1327, 5763,1320,12,1550,256, 2130,1992,237,2459, 5,2064, 7254, 30978, 482, 8527,1061, 788, 825, 177,0, 596, 996, 35, 413, 596,1985, 975, 3236, 2153,10808, 944, 685,1224, 749, 9502,2415, 6618, 3815, 459,1724, 31, 6117,132,1101,11,1422,2512, 8390, 889,212,1549,1304, 4660,1441, 860,2414, 559,  634,  999,3147, 5079,2833, 9475,10924, 707, 222,0, 30, 3225,24, 579,1963,151, 488,120,1347,0,0,0,0,0,2098,12171, 24,1546, 38, 3710,1161, 297,0,2285, 728, 275,1319,307,0,1840, 7593, 5508,138792, 871,1427, 54,11751,3218, 29101,369,4550,0,16801,236, 69, 91,11474, 91, 3903, 844, 5894,0, 91,1485, 4,1140,247,1948,1846, 653,1470,2401,1235, 54,32, 538,0,0,0, 2, 972,1092,2440,1248,1427,2904,3011, 306,364,16000,14,1505, 2,0,2104, 3047, 420, 986,22,334,35,4719,45,2067,335, 3372, 627, 423,1422,  1,1583,167, 24,161, 3961, 545, 1024, 63, 4318, 9622, 13,2734, 836,1741, 876,1211, 0,2684,0, 272,  3, 5,98, 795,1889,14294, 98,114, 5361, 2332, 2351, 7440,1119,1000, 64, 2,  9, 5167,119,1042, 48, 46283, 7, 88034, 222,1297,0, 3099,0,0,113,0,21, 3,341,2103,170,16659, 8, 474, 50, 6171,3107, 5,1525,2331, 67, 455, 7,0, 665,1163,10210, 0,3, 45, 953,1151,244671,2414,0,29, 6954,206,161,1292,385, 6, 50,1884, 20, 4888,1150, 426,521,5665, 9409,0,0,0, 2118,1179,13,1641,1206, 49,0,0,268, 0, 6072,2497, 3250,1723,14,25898,3729,3142, 46, 914,2962,315, 798,2933, 2, 2,208, 3,1358,16,281,19, 481, 3763,2670, 94, 442, 5200, 3842,2209, 2543,  3, 911, 74, 5, 4, 422,1727, 683,13331, 0, 4550, 56,1589,1502, 455,1166, 3757, 4713,389, 100, 441,1102,1561,1756, 50,1819, 4396, 3,1814,2439, 372,2451, 26, 3627,206, 763, 46, 231, 3850,1057, 889,249, 75, 453,1720,31, 871, 7435,1479,195, 91193,3537, 2635, 493,25577, 98,210, 9211, 6083, 562,3276,1319,1029, 32,4333, 2617,1944,2724,1961, 384, 669, 780,1787, 804, 4544, 721, 193, 736, 5917,121, 1209,2454,2776, 78, 92,1314,0, 2372,359, 926, 4258,207,10301,2388,2201, 76, 9984,1293,245,0, 81, 4487, 430,215, 999, 85,2239,12323, 5, 5131,1264,890,1455,132, 355, 328,1822,1302, 3, 1117, 6604,278, 8158,461,434,3253, 5963, 4851,23,170, 49, 4705, 954, 6245, 4387, 9473, 7902,1264,1211,3371, 278,2501, 3770,2065,24, 9,1089, 891, 310,211,0, 97,2589,1727, 912, 541, 56, 345, 221, 2819, 84783, 8,509, 564, 235,18422, 776,203,2093, 34305,1901, 5760, 0,3,1559, 829, 424, 8862,1569, 0, 60,28, 1484, 98,196, 0,1470,221,2201,2773,1903,0, 430,2739, 719,409,199,1241,286,337,150, 519, 264,163, 8,2632,2436,3954,1190,15,1277,1190, 2582,26, 454, 1,11866, 274, 527,10, 162, 684, 457, 35, 1697, 0, 395,15, 7514, 58,18,179, 960,1871,18300, 8606,422,1503,3024, 4599, 765,13, 7035, 3611,19927, 60, 7,2012, 340, 0,11, 6028,186,2389,2007,1626,2714, 642,54, 80249,3586, 7, 861,408,1109,1783,1316,1448,3247,1039, 3343, 800,1463, 6549,3648,3096,35883,1094,271,0,221, 7156, 982, 9365,257,2873, 815, 7202,133, 4177,1729,3755,175,1260,1586, 92, 4809,237, 36,3148,152,10968,12645, 3324, 8, 18,12266, 956,6, 877,200, 788, 730, 526, 762,31,1110,176, 490, 248,205, 791,185,2596,1667, 508,1153, 3065, 997, 68,0,1,0,0, 0, 609, 601,2, 881,272, 99, 982, 6720,1111,227,1646,16, 849,1492, 3220,1351, 4940, 6464,432, 892,132, 7547,19462,1475, 6261,2762,1767, 2212,1667, 25,104,1173,457,1515,2320, 2924, 3304,2114,1191,107, 85,1103,1155,3,1012, 20,1534, 2535,1,312,59,3470, 0,14, 697,2527,1465, 2457, 44760,1134, 409, 539,1583,2960,133,502,149, 50, 87, 4277,113, 7,146, 0,0,0,1387, 6126,2427,1565,1608, 6415,1030,3084, 139, 2362,1593,2813, 2620, 5221, 9, 5248,1856, 6590,1291, 8,11, 867, 824,420, 922, 448,2058, 763,0,1614,4588, 6643,2194,130, 901,1452,0, 64, 410, 553, 728,559,2395, 879, 44, 601,23,376, 3392, 0,0,0,0,0,0, 0,0, 0,0,0,0,2, 2698,2035, 58,1644,1037,200, 735,1296,2433,2280,11,10866,1535, 25420, 313, 3027,233,2091,1580, 7124, 601, 507, 3283, 1,1996, 8031,0,2286, 3778,1109,16,131,1534,0, 393,0, 2,0, 6, 4216, 16,  95, 3248, 731, 8, 4,1469, 220,  2, 258, 139, 3330, 672,30610,22,1062,191, 4572,1750,1625, 453,1221, 3390, 713, 385, 0,  8, 433,2198,13, 734, 91, 34, 467,12847,1154, 940,1176, 121,208,  97, 98, 587,12, 2665,27, 662,13747, 3089,147, 853, 528,  3, 649,0, 1, 8314, 8353,1740, 84, 144,129, 499, 0, 2804, 978,182,1814, 2846, 2187, 1100, 9472,1226,123,2108, 534, 674,16568,1999, 90,1698,2325, 7229, 0, 5419,112,1971,1316,1485, 222,1124, 85, 58,2134, 7, 2,0, 673,386, 6675, 676,1188,206,1958,2853, 45, 7796, 894, 732,0, 964, 6315, 9104,12196,149,0,224,2589, 8758, 8551,1478, 8,2477, 8932, 4,11709, 995, 3, 91, 2818, 4703,1884,15777, 413, 478,413,1932, 5, 6439,2849, 623,1711, 3909,27,12,1238, 2656, 289,1137,165, 795, 3590,2898,413,2402,218, 349,3064, 1952, 2822, 6421,130,1470, 1830,0,0, 841,2, 988, 3092, 6, 414,1117, 521, 263, 2798,17, 3,0,1757,0,0, 6384,0, 796,210, 444,0, 825, 6,189,1927, 2727,1016, 19, 3724,1214,1745, 9743, 6086,127, 605,388,0, 3426,132, 3279, 948,2583, 5, 3537,0,34,366,161,  19,1923,1509, 927, 2024, 3756,151,2846, 4,1112, 896, 50, 2440,265, 815,1457, 2559, 47, 266, 0,164, 141, 574, 234, 252, 132,3248,1045,161,117, 8332, 237,1089,1273, 4187, 0, 1708, 64, 37,1743,1825,254,1136, 839, 17, 5065,185,  36,422, 786,135, 4857, 371, 76, 4833,0,178,13,1,3036,2196,150,2811,  5, 549, 520,2064,125,0, 1, 1,380,0, 48,115,2387,402, 6586, 858,17, 922, 90,0, 0,0, 3790, 36, 8447,1804,1567,708,3, 341,164, 0, 1568, 6005,0, 9059, 0,2449, 533, 739, 0, 61, 749, 3682, 6, 771,2108,173,328,2706,1586,2281, 663,1379, 855,12, 2891,131, 5478,1661, 62, 6121, 931, 6276, 1182, 415, 151, 731,1528, 4158, 34, 3697,2816,0, 0,0, 7765,4169, 6921, 3558,2,674, 37,0, 8080,33577,265, 928,1328, 83, 930,3210,400, 4850, 92,196, 377, 390, 419,1627,1060, 3720,1489,506, 389,1019,2208, 0, 36,11, 2,233112, 543,  90,1308, 66,2, 7044, 151,  3,1,2671, 3835,1721,12691, 5452, 54,0,1039,0, 0,11, 6190,0,16, 261, 344, 6604, 8481, 483, 4,1900, 5, 4985,420,1795,167,203, 4939,1986,12775,1692,  20,3586, 3348, 0, 25,3448, 37,2261,2471, 0, 304,204, 479, 345,24, 2277,1537, 982,283, 7692, 785,1317, 4174, 636, 27660, 558,5667,1957,467,6235,15982,3575, 236,241,2624, 8,4355,1901, 617, 5,1564,161,155, 931,3571,1691,2316, 69,1269,194,1151, 9193,3229, 632,25, 6,318, 809, 773, 723, 5,1751,2921, 657,10683, 9470,1346,2573,272,17419,14,1889, 1, 7,2108,123, 14, 426, 401, 324,1310,126, 85,307,2885, 8845, 29,  2, 119,2685, 792,2449, 886,237, 542, 56,2380, 5677,19,336, 596, 474,155,1709, 870, 901, 857,1999, 910, 397, 404,0,2,0,0,0,0, 0,0,0,0,0,0,0,0,0,0,0,0,0,0,0,0, 910, 0,11592, 564, 573,51, 923, 7295,2182,135,1242, 3031,173,222, 190, 587,22, 678, 965,1575,1719, 0, 6423,1226,10, 723, 430, 502,2696, 619, 8, 0,1221, 8043,1292, 664,137,1352, 846, 568,1848,1912, 2369,169, 4091, 9,1032,1285,1530, 5052, 166, 18,24, 3113,2046,1632, 55,1600, 20, 848, 495,2608, 110, 2841,1711,3352, 21, 29489, 292,1138, 501,1961, 6497,1356, 131, 12, 510,152,4909,201,3230,0,1748,41,2715, 5, 5, 2185,0, 7,2,1090, 333,4,46,0, 11, 2, 361, 3637, 952,1452, 697,175, 400, 903,2395, 6, 9, 9737,2321, 751,1824, 894, 50,1362, 746, 793, 79,1185,14428, 714,1122,1,17297, 4903, 5656, 478,1655,2861,  7, 803,2964,1003,1225,349,1144, 3738,28, 46,2034,18,2221,1494, 7611,11715, 0,33,3137, 55, 3205, 0,   0, 1,369,0,11988, 84,11, 3, 0,0, 10,100, 4, 7, 16, 14, 174, 9,0,0,0,0,0,0,  1,0,0,0,0,210,396,0, 0, 817, 3952,2782, 726, 563,152,  2, 6,152, 453,22159,  34,1, 0, 52,  1, 2,9, 52,55,208, 3, 39, 99,227, 108,182, 480, 705,1448, 499, 644,16, 4382, 3439, 1, 2704,2111,  5792, 23, 1734, 355,1860, 6583, 50, 48,1870,14, 9509,1667, 292, 3094, 626, 728, 552, 8319, 493,0,2, 2498, 212,40, 8,627,1962, 8965,13070,1185, 368,403,12590,159,1831,1086, 342, 361, 204,1101,1333, 512,10580,2688, 97,14083, 382, 85, 8507, 610, 56,1383, 742,11057,12,5,0,0,  29, 6053,240,1161,1498, 746, 505, 5029,207,35,1956,110,1030,3183,1802, 862,18,2, 6392,206, 2999,120, 78,0,15,1474, 723,2029, 2624, 3171,100, 0,167,11980,492,127,0,158, 19, 1773, 338,1344,39,1353,4301, 211,1133, 4861, 3580, 5432, 578,238,1142,2127, 679, 0,17, 8181,1253, 56, 545, 643, 818,1883,2273,0, 581,3445, 480,195,2929, 1591,12574, 1916, 0,252, 5000,256,397,1208, 715,120, 19, 313,124, 530, 28,311, 54,2165, 0, 702, 991,19692, 4594,132, 77, 2,113, 5,4440,1312, 4280, 3198,18,2113,1271,0,1857, 133,1299,300,103, 1,16640,1307, 314,2382, 33,0, 28,  5,121,286, 87,1485,1402,3235, 6254, 496,0,1133, 396, 2299,1073, 771,1398,1617,177,30,158,1319, 335,3039, 8, 592,1831,251,2333,2949,3016, 742, 20,0,1211,0,2167, 387,1786, 339, 3450,1293,3084, 4986, 8, 80,50,6,102, 571,1764, 2928,2061, 614,2, 896, 530, 493,0,1,1178,1180,1435, 4011,1731, 931,14773, 0, 8897,5384,6, 542, 4516,1052, 553, 2, 721,1153,131, 495, 39, 6980,323, 2643,  0,  1,  7, 14,0, 0, 82,0,  85, 930, 830,159,  61, 287, 27,31,2239,1174, 2990,1, 4607,12,410, 247,13, 9, 627,1, 4,0, 544,1887, 548, 3524,1054, 8,0, 4717, 3728,14368, 747,1098,2202, 2974,279,364,18, 791,3380,436,13,194, 630, 762,1452, 2, 0, 41,129,0,1, 808,258,238,2527, 578,1345,1781,  8, 5, 406, 220,223, 3522,352, 3,2200, 599, 537, 560, 5382, 4, 753,1031,1374, 49,187,1431, 54,27, 709,1620, 515,362,2642,575, 3, 0,22346, 0, 0,0,1633,0,0,141,0,363,18157, 3151, 960, 4029, 17, 474,131,1227, 321,2569, 165, 774,3825,0, 7, 7, 2798,18,1023,123, 5517, 302, 994, 718,  7, 2477, 413,14, 3156, 449, 953, 2949, 579,4380,0, 7260,151,25,203, 957, 88, 311,13587, 855, 5941,618, 751, 6486, 570,  2, 51,0,19, 0, 592, 4336, 661, 4181,2225,1761, 5437, 2222, 562,1584,0,150, 328,460,1612, 70, 585, 610,2120,1,231, 539, 6070,0, 0, 25,1845, 684,1057, 44,1529,17951, 5818, 3801,19,2194, 6814, 4119, 5728,338, 6465, 682, 461, 3064, 39464, 464, 875, 0, 73,11, 6747, 697,1101, 96,111,1157,55,1722,166,154,1532, 2843, 89, 625, 32, 1757, 6121, 25, 4023,353,10406,1073, 831, 4498, 611,173, 942, 8,  733,  772,10, 481, 2,39,2105, 920, 2, 465, 8546, 41,13900,125, 991,1888,58, 3030,17, 9, 918, 93,1589,1573,1184, 659,1438, 3798, 859,1665, 227,0, 483,22, 628, 680, 388, 277, 2349,1084, 712, 690, 772, 4899, 5898, 45, 5148,1529, 503,114, 391,1853,486, 469, 780, 932, 850,1485, 786,  8, 27,24, 968, 834, 418, 7632, 6316,2, 6466,1301,255, 991, 5171,2679, 31,0,303, 8258,1075, 695,2704, 528, 9871,1096,1000, 208, 153,  29, 3597,1500, 42, 597,37, 3638, 285,2783, 195, 7, 81, 4005,18, 876,2147,0,2841, 8726,1268, 321,1497,354,157, 3,1080, 285, 884, 599, 510,2412,0,2533,126, 1, 538,2675, 787,188, 488, 9,2706, 839, 22504,1289, 361, 29363, 8,789, 2943, 8066, 876,1724,2677, 595,279, 193, 624, 4157, 55,1074,153, 932, 5427,2,241,10, 79, 2,1153,2182, 2399,  98,14930,12112, 1341, 6927, 0,1229, 652, 4160,227, 845, 17, 0,15654, 221, 3490,293,394,1193,1776, 5615, 3119, 50,2475, 27, 7287, 391, 96, 865,2256, 9630, 435, 2825,1314,3816, 39, 4449, 49,151, 821,292,1155,167, 813, 70,1039,1234, 0, 650,1311,215, 7079, 973,16018, 1, 55,3, 551,1729, 4,1098, 3777,269, 733, 54,1770,1208,1248,11809, 505, 0,1405, 56,293, 3575,0, 18639,  252, 92, 330,13, 234, 2597,126, 1413, 4369, 3685, 191, 0, 48,2980, 933,390,1473, 3805,0, 5930, 0,0,1229, 40, 0, 30, 47,1570, 54, 7500, 476, 4134,330, 552, 3537,1062,10146, 2867,122,3669, 99, 2216, 2963, 2248, 851, 5292, 651,1656,378,174, 177,246, 369,0,8012, 72, 5,0,14848,2733,0, 658,1013,2233,131,0, 3340,0, 29,3168, 286,1490,388, 62, 950, 6625, 70,1605,1668,23849,17017, 55,4005,23226,1312, 86, 26,11, 59,251,1294,1887,345, 13,423,686, 78, 318, 675, 208,20,15641, 546,356,1527, 478,1124,2328, 498, 9302,1330,135, 7372,1459,1504,171, 33401, 4221,196, 3377, 897,2972, 383,1209, 407, 4644, 93,22, 2741,11028,0,1117, 0,105, 0, 9223,10,3051,11, 6858,0, 369, 190, 4941,203, 74,0, 838, 33934,0,  6, 0,  39,  8, 3547,19,1034,355,1539,1117, 215, 683, 3,15968,1767, 535,  9, 4576, 93, 2930, 6008,19875, 5,15, 47, 41, 5938, 76920, 38556, 8305, 5139, 7,1586,2026,246, 9,628, 791, 6441,18288,1428, 3542,0, 7,1148,12335, 64041,1311, 7043,0,0,157,1027, 564, 847, 496, 4, 8621,1306,1527,1587, 529,28, 441, 108, 135, 562,117, 6074, 4121, 1, 2355, 740, 5,0, 332, 58, 7756,4647,1778,1415, 108,18,1075, 839,32,131,160,2339,  802,1669,28,1, 3,0, 739,176, 143, 2081, 2893,1581, 8,1545,25904, 278,11252,335, 0, 5678,39,277, 1147, 506,0,20041, 31, 1,1460, 3892,0,506, 5481,255,1432, 4828, 412, 1832,2131,178,182,651,2138,2,0,194,10,1382, 328,0, 243, 88, 966,1219,244, 411, 574, 5966,1441, 676, 29,226,  8,0, 679, 42, 387,2001, 869, 51,14542,2886,3025, 2497, 3657, 758, 37,2,137, 2214,26,3915, 920,151,3159,2415,1901, 518, 52,0,113,1455,1765,2231,2308,1000,2844, 903,1164,180,177, 0, 441, 949, 9203,2992, 40554, 8, 4,24285,2418,427,2625,11824, 7397, 2873, 90,1298, 893,1956,10,2062,0,2115,1816,15, 6, 403,0,0, 388,3415,1217,0,1162, 723, 2564, 83,276,156,2432, 630,297,1611,  981, 873, 3569, 727,2270,300, 5716,1036,300,1001, 768,126, 6269,0,1142,1946, 77,86, 339,1236, 642, 27818,150,3644, 3757,12,1748, 285081,352,308, 2994, 308, 404, 864,5479, 990, 5, 565,3893,2333, 26,0,125,10,163,1631,130,130, 3426, 580, 716, 348, 797, 565, 910, 3836, 984,11,  840,3026,1842,1414, 443,3538,3, 18, 509, 357, 6590, 7213,297,2234,1608,3691,1290, 503,1438, 338,1681,675,3, 3,0, 15, 744, 611,1311,159,1573,261, 2476,169, 0,0, 0,15,0,1564, 985, 9908, 2967, 8550, 7132, 4845, 1,341, 783, 422, 42,0,167, 530,0,0, 52,279,2757, 575, 741,11, 801,355,316, 824, 720,154,0,0, 830,106,0,0,0,0, 0,0,0,0,0,0,0,0,0,36, 1759, 5825,0, 1,  0, 267,295, 2, 0, 72, 15,2017, 755, 484,2194,205, 5804,2527,1302, 561, 548,2652,3186,396,3746, 52559, 3674, 374,3611, 655,2036,1, 1,18,0,15, 942, 2825,16, 816,164,116,1489, 542,3,14521,104,175, 66, 217, 619, 833, 18, 1085, 8402, 6217,101, 272,346,2145, 726, 62,1318,0,154,1650,1326, 4659,2108, 344,177,395,248, 6301, 7070,1676,166,2629, 6122,43, 4484,1520, 503, 624,1352,1108, 45,174820, 4634, 416, 57, 2146,1177,1274, 651, 848,2294,193, 683,0,12360, 6408, 2064, 22641,11006,356,2348,2537, 512,1246,3354, 55680,254,2001,227,2462, 5041,1060,2339, 754,2094, 979,4742,127, 531,16310, 361, 6,1938,0,5, 5035,1490, 25803, 37,143, 711,2089,3804,12,130,1950, 3170,1196,1981,13567,1237, 1, 2791, 41, 0,0,  0,2,2831,11, 3296,1792,1657, 398, 379, 1,1818, 3288, 5380,1881, 98,115, 384,2494,2341, 8012,1515,2192, 8, 939, 810, 5580, 322, 629,1160,1397,1357, 15, 49,262, 902, 2,0, 38,4062,2907, 2,211, 620,0, 0, 897, 53, 160, 21,0,  5,1, 741, 96,501,  18,241,1522,1326,331,326,232,1090, 955, 3079, 8,287, 544,2214, 7626, 89, 396,1381,27, 3,2068,214,2453, 2710, 695, 2847, 649,5750, 844, 621,3467,1381, 6503, 618,13,0, 37,3067,1935, 78,1291, 7,2313,1457,2888,3545,3159,135,33, 579, 4813, 230,3904,106, 6029, 43037, 451, 639,2,18,2650, 4,2471, 350,1827,195, 306, 73,730, 520,1020, 75,1063,0,14,1819, 5130,0, 8, 87,0,126,23, 3,207,1,0,0,0,0,0,0, 895, 417,0,0, 4326,188,3194,1154, 588, 4,124,0, 579,1657,1858, 3,1704, 4203, 52, 927,156,0, 1554,10,0,32, 26,1984, 63633, 58, 536, 4419, 54, 717, 848, 5,163,0, 775, 5453,12, 5432,172, 31,2767,1269, 0,1255, 425, 92,10, 30,0
Lichen Planus,0,0,0,27,4197, 587, 983,15,241,  79, 7979, 0, 374,61,152, 39,2181,12, 612,201, 4783,135,169,11,1934,1764,324, 9404, 776,19,0,216,314,3850,1340,26, 794,1381, 31,4749,1714,3001,1337, 5675,15, 45, 3,11,1066, 6202, 647, 3072,421, 6302,1553, 8,2576,31, 2,0,412, 442, 4741, 624, 591, 217,1, 2,1148,3006, 241, 657, 81,2049, 1465, 60, 3844,349, 278,0,156, 712, 34,1706,2229,15178,1757,25,1172,365, 443, 557,2827,1022, 918, 8242, 19,  89, 6503,1263, 81, 6903, 22163,1060, 6, 70, 457, 9857, 255,166,261, 3896, 9932, 969, 667,296, 538, 8235,24507, 1709, 3, 549,2075, 4738,14,10383,0, 187, 4978, 9271, 173,1158,234,1208, 268, 319,15, 462, 39, 4909,2581,0,0, 450, 6191,11566, 868, 88,1344,45551, 855, 0,   0,0,0, 0, 0, 2, 0,0,0,0,0,0, 8, 2,0,0,0,0,0,0,0,1,0,19, 243, 5419,1103,226,169, 2841, 77,  26, 10, 441,2045, 14,3761,1230,3748,30,0, 342, 82,10367,1334,100,290, 56, 6, 3811, 652,1956,1173, 4, 2368, 9617,3528, 915,3244, 2453,1300, 273, 28,43,3, 2764, 6607,0, 36, 3,0,  0, 525, 3594,43466, 3674, 817,180, 345, 2590, 5467,1140,0,1031, 6,1023,0, 580,93,  26, 388, 7, 74,17,120, 242, 4, 387, 5092, 2494,219, 6, 8815, 5747,13001,2219, 320, 419, 5287, 37,102129,  13,  41, 3686, 1735, 8438, 0, 1617,  829,  588, 378,0, 3750,1980,2, 6418,1234,2117,5874,150, 536, 20301, 641, 967, 535,2243, 1055,  2, 530,1850,156, 347,181,2644,214,1065, 353,42,10911,2344, 677,1578,5077, 8, 2000, 43,2321,1792,1903, 14,328, 694, 499,115,14, 51, 178,28, 59,3238, 6,1494, 727,1365,  356,128,0,3783, 6668, 2077, 9656, 415,1123, 2597, 522, 683, 5923,0,120,2,1635,3103, 595,2309, 3889,13,111, 6, 5226,1671, 553, 250,1026,2505,1120, 294, 963, 78, 72,2472, 106, 3654,233, 136,3188, 880,1154,349,13, 840,2052,0, 7091,39,3172,1117,2717,5, 1121, 487, 7038, 3, 783, 715,215,1138,2965,0, 805,20432, 14, 842, 3454,403, 3209,2533,33,192, 6, 866, 2384, 5,  772, 3177, 84,12,307,2244,9,418, 649, 4425,414,1141,2061,43, 3, 77, 1014, 9868,544, 407,1308, 7, 948,325, 207,0, 1, 394, 215,323, 499,192, 30,2952,1164,19425, 5979,3415, 584,164, 1122,125, 203,2795,2453, 4172, 94, 599, 842,3776, 5787, 3058,104,1436,249,233, 731, 361,184, 664, 795,396,174,2861,585,124, 160,28, 80, 189, 76, 929,2595, 4439,241, 45, 540, 86,12,446, 432, 3264,124455,12, 2995,565, 2, 5,1057, 70,47,1527,188,1729, 5397, 2510,3306,0,1287,1440, 1832,177,244, 462,272,153,2648,250,14,2430, 7,2070,45, 21,1906,0,0,2044, 72,18, 436,261,1533, 6454,39,244,1004,392, 5388, 891, 65,12,18,1798, 65, 135,2446,1066,14868, 951,13912, 6007,1752, 4,1810,432, 1305, 382,187, 2079,0,1529,1062,2482, 50, 231, 6073,15,1554, 746,1785,1867,3406, 3831,290, 4,2573, 575, 964,249, 3009, 2597, 6634,174, 4230,303, 993,6840,1419,187, 5192,131, 569,1366,1232, 784,3189, 0,1,2917, 557, 756,0, 2567, 978,58,707,121,29, 273, 67, 519,1858, 0,155,164, 68,1572,24,147, 42,0, 4318, 162,0, 732, 534,10019, 6147, 35, 685, 97, 689,3211,2668, 262,3119,167, 209,1344, 54,3376, 5674,4260,13,1464, 895, 522,0, 66, 516, 383, 2, 734,0, 2507,128, 7,355,1124,2474, 849,0, 999,1239, 58, 502, 7954,59, 0,123,12219,385, 8, 4,265,1108,1457,4844,1043,1022,1186,216, 3,6661, 987,194,128,1462, 5158, 3, 893,130,2209,286,560,3259,1008,  5,4112,1178, 8267,217,411, 550,6616,1321, 800,5, 3612,2101,1, 49,  689, 4387, 334,273, 67, 3494,24, 55,368, 995,13933,1615,258,161,12343,1128, 3,1029,692,0, 30, 708, 640, 3, 856,4060,2521,127,0,119,107,  994,347,2190, 4948,2633, 7548,1128,284,242,  608,1283,1850, 981,40, 8, 600, 459,41, 467, 628,127, 849,1031,557,1004, 782,284,1080, 840,1808, 3606, 23,497, 2842, 558, 774, 6411,  763, 976, 4184, 3709, 7850, 37, 1471, 1428, 201, 763, 1322, 888,3323, 0, 9301,283, 348,17170, 0, 39,18,274,0,1500,2007, 46,3120,23932,2119, 674,1119, 748,3216,1269,1872,164,280, 6863, 9127,1315,403, 3265, 217, 602,2582, 9368, 707,3208,1520, 8356, 988,468,2115,125,2174,1331,2558,5, 1328,185, 1912, 485, 636, 0,1020,5262,14089, 167,172, 6,156,149,41,2988,1605, 4,17, 194,3241,22,3421,31, 2572,2066,2258, 420, 569, 7201, 20,10,2229, 1403,37,225,195, 92,0, 2087, 5,1755, 5469,14653,  52,1183, 745, 4, 967, 6112,4248,21, 1, 198,623,2381,112, 144, 6,1, 64, 0, 2397, 530, 970,1726, 1475,  86, 0,18, 527, 699,  635,  56, 1754, 811, 962,2312, 689,1434, 4294, 6472, 2509, 728, 1061,3182,3141,1027, 925,  695, 52, 2868, 174, 4755,1530,12, 6013,1120,2097,10,1209,15909, 651,34,0,711, 51,1789,1687, 5,1257,334, 57206, 591,1744, 1007, 1925, 469, 2277,337,213, 3618,2000, 2672,928,1489, 589, 23,26,  4,299, 5463, 658, 2,0, 33566, 764,171,3891, 22,0,29259,1,2650, 33, 0, 4288, 703, 85, 3, 2953,1381, 99,2703, 3915,1101, 407, 3490,1304,14,1365, 43668,19113, 185,51611, 578, 762,2274,1022, 533,184,0, 774,18637, 7,22026, 3687,13336,  100, 37, 48, 743,1506,1793,2714,1023,2623, 52, 1155,  539, 359,1249,17125, 3706,1591, 3994,2969, 2992,1004, 678, 194, 2106, 9708, 5607, 5847,1945, 369, 7091, 74, 2763,10,1380,1517, 43,1128,450,151,1146, 4774, 3821, 886, 4262, 2580,1442, 4054, 7995,3061, 4735,1760, 0, 1, 837,10, 353,22,214, 3, 648, 612,1704, 1998,  0,    91,  632,    36, 773578, 81990,  94, 40,  6, 19,   7,   12, 0,   0,  89, 257, 589,  83, 0,1326, 933,  875, 518, 139, 254, 812, 581, 57,0, 1580,  2,  375,  3,   905,   9,    0,   1,  24,   0,   50,0,  0, 700, 292,   21,  0,    16,   0,    54, 7545,14, 4879, 44,  531, 625, 605, 555,283,2101, 331, 3216,2541,12261,2176,2706,4225,1873, 323, 733, 703,2044,  3492, 60,11326,1213,15851, 3500, 1, 7065,1751,684,408,1389, 29,16283,738, 586, 3311,233,2520, 341,1625, 9,1054, 627,181, 9289, 310, 303,1812, 617, 53, 2031,106, 498,7073, 234, 688, 6366,343,  7, 4361,1090,18581,1234,12054, 3782,22513, 339, 794,0, 4522, 1656,449, 1673, 976,37, 71641, 4481, 406,1109,53,206, 6606,1188,1, 3264, 3, 85,2106, 854, 36, 779, 2, 182,2912,1805, 566, 830, 2564,2205, 87,  77,23,1406,20, 5119, 6,1137, 61,1, 476, 15,  14, 3,18, 306,1931, 198, 332,0,0, 0,0,3,0,0,0,473,0,0,0,0,0, 270, 546, 6509, 137, 841,1286,1934,0,0,0,3,4,4,193, 99,  475, 225,171, 4604, 832, 2, 576,  4,0, 903,2473, 42, 67, 2219, 6327, 2742, 9990, 7250,1,1683,  268,  714, 361,  324, 328, 582,  88,64, 3, 2800, 217,1856, 2954,37, 407,1291, 801, 2047,1397,5548, 678, 73, 8543,  642,19, 594,43, 24,1406, 3489, 4, 1212, 87,  121,1037, 8276, 31, 20, 5, 627, 4470,1284,752,181,  1,2008,1254, 8096,1802, 74,2892,121,1992,20, 99,6, 3697, 1664, 4031, 831,73,1469, 645, 13, 1, 14,2258,  816,155, 698,1328, 64, 190, 5908,141,1015, 4357,1030,  21,  32,1569, 6921, 632,1539, 2, 426, 2495, 492,1288,  323, 562,108,1296,2938,1862, 3555, 2, 287, 526, 153,500,34502,677, 743,1282,1529,105, 0,2787, 128, 4, 23,1468, 3, 4,2859, 55,1710,1317,60, 6414, 8432, 233, 769,155, 287, 348,  2,176,  3, 3,1265,5395, 7,1532, 624, 925, 524,2188, 1568, 53,0,166,0,1052, 1946,12292,2488, 0,2012,496, 946, 722, 925, 58, 59,11409,0,0,1008, 251, 2, 2124,10460,0,16438, 3716,132, 6488, 1884, 838, 4620,0,213, 252,1675,2091, 710, 854,1226, 9791,46491, 9124,21581,0, 195,2759,18,110,0,  170, 38,1217,1613,149,11536,21,1946,41738, 38, 3,146, 5,4, 0, 1730,1448, 68,1245, 1, 0,1835,0, 17248,366, 782, 175, 972, 4612,0,1107, 15,0,338, 858, 31324, 3154, 3849, 6,241,4671, 5715, 5634,206,5898,1102,2092,989,29,1788, 668, 605, 49,5894,0, 5631, 60,1642, 915,1169, 970, 642,0,67, 2, 763, 178,324,1616,1591,37,21430, 358,30577, 3619, 626,2233,108,  0,0, 4,776,1218, 6072, 9400,16,2837,174, 94,1488,1527,222, 185,18, 4, 953, 2382,100, 5391, 603,1482,   0,  30, 1, 1,1, 194, 7405,2196,1352,2863,221, 3925,  85, 0, 0,  0,109,2,10, 847,1213, 591, 3,4152, 34, 850, 144,27371,6502,3746,35, 6731, 91, 176,1901,121, 4007, 60,440, 636,  0, 5778, 2802,0, 731,  28, 520,1377, 132,1831, 502, 428, 59, 571, 527, 1,1444,308,1364,2321,175, 974,4681, 440,322,3677,40,439,1190,109, 644,171, 983,138, 7,1154, 4085, 8013,1301, 98, 236, 215, 32,349, 5399, 999,2569,15,1506, 779,154,0,  83,24487, 3127, 689, 3218,3843, 608, 7815, 46,459, 2114, 6935,1101, 8570, 8336, 9, 821, 4,1254,3251,0,324, 7888, 2938,1608, 6670, 893, 751, 460,0,63, 48, 1897, 414, 82,2212,318, 58,17559,195, 41, 981, 605,1, 569,333, 717, 2691,1535, 493, 407,1615, 90,1356, 88, 33, 851, 2855, 349, 32,12, 567, 5444, 988, 469,2907,1673,2845,4139,113, 757,211, 87,161, 4868,1438,1104,1322, 9577, 373,3905,1817, 0,29481, 4614, 795, 696, 3559, 4753,364,28243,0,5660, 5,138,154,18,106, 2541,  46,154, 519,  9,  89, 15,47,4065,7518,2763, 432,0,374,1115,23732, 809, 792, 925, 509,2190,1523, 5719,25,20, 312, 415,0,1016, 819,0, 21,0,0,1,0,0,0, 4,0,0,0,225,13, 7,1, 4, 4, 1, 10, 1,11,3,2,0,1, 0,0,0,0,0,0,0,0, 3, 3, 0,15, 0, 2, 3, 7, 6,0,0,3,1071, 797,1779, 669, 47,1726,1073, 792,749, 261, 3380,0,2546, 260, 943, 14015, 31,15,42, 0, 126, 132,326, 1730, 9603,1082,6550,1687,1639, 877,3716, 3291,1132, 4934,2452,14, 179,456, 534,2349, 7284, 3377,2,2, 6874,503, 890,0, 3718,1594,13591, 6622, 93,11, 471,3339,1550,1,214, 204,0,616,197,2667, 80,13052,1039, 8682, 611, 642,20,  94, 7, 521, 5967,339,72, 48, 616, 699, 559,45,31, 9567, 6275, 54, 293,3298,177, 378, 15,1645,1913, 3678,391, 2134,13333,10737, 7,105,0, 3,1089,236,0, 541,3962, 607, 708,1117,363,109,35,1831,0, 5, 876, 1783, 6654, 6,2,4,5, 2034, 3319,5188, 3440,1097, 2878, 6751,417,5441,119, 22, 1,3652,138,1652,1476,1657,2009, 61, 4622,1069, 5936, 3167, 504, 3638, 8303, 65, 964, 1655, 843,117, 54, 52,255,  556, 1,1213,1943,2874,1352, 23,1286, 41293,2330, 7987, 963,1420, 6712,1464, 730, 3749, 9469, 763,1908,0,361,1996,3887, 2666,1089, 257, 525,2133,4770, 2589, 600, 4013, 97,2501,166,211,11704,33,4229, 57, 664,1851, 670, 9151, 544, 8,2932, 83, 441, 5475, 5077,11629,2135, 6,19,15828,2336, 84, 3740, 817,5, 28,2021,1788,25732,0,13, 856, 538, 770,1023, 985, 7727, 5541,2245, 3964, 6, 5479, 5205, 565,4154, 924,156,118, 0,1235, 20,1571, 391, 6836,185,6,0, 69985,1115, 7591, 835, 12672,1674, 5866,1683,2102, 8373,339,1656,3212, 720,2296,1864, 475,1457,409,23322, 6303,673, 2612,2264, 548,38,4834,121,1787, 3717, 2369,2485,1835,1676, 3125, 427, 801,2613,2197, 5838, 621,2307, 821,209, 390, 960,352, 1430, 53,1081,10, 2002, 0, 0,16,14186, 4818, 883, 3953, 5762,1031,1744, 567,  722, 3221, 716,4947,1473, 647,245, 42,148,55,573,1176, 26, 9737,180, 864, 6504, 932,1829,261,19297, 6145,1959, 6209, 71,0, 528, 731,0,1466, 86, 3353,182,0,13707,1,244,1521,0,1920, 6718, 1805, 3249,191, 1091, 534,1667,18284,14, 201,1343,2505, 948, 3219, 298,1171,2915,1, 900,0,217, 3697,2391, 311, 367, 67, 712, 2596,347,534,41, 849,1578,19,0,0, 10,0, 2, 8, 2516,788, 310,  7623,1608,1413,12893,1598,1909, 1648,2, 8460,3777, 910, 863, 832,167, 2149,283,2, 351,261,1563, 3793, 5710,2844, 288,239, 7575,2003,1747,1205,  444,  60,  88, 61,114,  596, 999,0, 5, 624, 0,0, 3141,1732,1, 137,3281,1813, 293, 6333,272,1257,0, 0,21311, 79, 58, 34, 49, 2506, 754, 2650, 31795, 164, 212,14, 894,3783,10, 477,1348, 934, 866,1056,1835, 16, 587,23341,10991, 2955,2399,2210, 4934,12,10, 3510,1087, 970, 893,449,18,176,1056, 667, 0,113, 582, 5950,3830,1123,200,203,0, 661,2410, 12478,3624, 822, 3971, 0, 316,13064, 497, 3171, 575, 610, 628,  85,147, 638,240, 46, 17,1152,0,1334,450, 776,1039, 699, 334,15,109, 3,0,  3,68, 7289, 2479, 77136,531, 652, 666, 347,227, 1, 85,1208,111, 143,12, 366, 5891, 2461, 2381,391, 780,2755, 3454, 899,1062, 71, 1855, 19,  83,  2, 139, 73,  85,  5,  3, 540,  0, 716, 2840,  0,153,1384,2135, 6488, 31,2032,4004, 487,1103, 942, 0, 813,181, 2811, 147, 0, 70,133, 2434,2673, 328, 694,473,1066, 3536, 8210, 920,1527, 0, 1262, 3715, 338, 6372, 2951, 31,3906, 55,2966, 4, 4204,10, 254,1172,1900, 7304, 794, 9, 10, 99,1544, 678,0, 422,1028,1136, 23,0,0, 40,0,0, 3250,320,1103, 54, 314,0,243,6, 55, 10,2965,1737,  0,2, 3648,0,11541, 493,2218, 5031, 23,  951,  644,124, 913,1776,0,1244, 685, 1967, 548,15636,2711,2350,4427,2154, 208, 395,14, 1883, 744, 447, 626, 319,11793, 8811, 823, 490,2269, 5189, 6317, 399, 0,120,20, 584, 4805, 319, 90,  728,119, 3279, 3,106, 5505, 670,16837, 763,16708, 458, 4294,14327,1187, 3656, 3026, 1384,1, 13,1461,0,1351,1565, 438,1,201, 780, 4114, 95, 768,  40,242, 932,10275, 8, 2860,1757, 3, 7,4308,1447,1963, 19, 11, 51,132, 12,1452,137, 934, 6725,161,213,2341, 447,12635,358, 54,0, 72, 2378, 5372, 902,4818, 5379, 4717, 5496, 968,627, 9, 30, 25589,1645,2156, 434, 4451,1687,64,2084,1090, 1740, 2121, 7, 695, 3016, 0, 0,0, 17,334,109,344, 51,383,20,1033,16775, 3563, 4553,333,233,260, 573,1350,2072,420, 656, 34031, 1914,2584, 67,2337,1058, 1585,  2, 0,46,489, 6417, 588, 9360, 89,1097, 7, 193,1837, 7778,268,0, 905,1508,705, 554942, 35894, 3897,  2443, 734,1161, 426, 670,3860, 64,60, 5133, 786, 3492,3680,12370, 13523, 1160, 6784,1167,25,1307,818,  954,1946,448,2402, 5,2437, 5362, 35408, 552, 8947, 499, 624, 703, 141,0, 613,1206, 88, 285, 817,2060, 741, 3614, 1428,17918, 756, 960,1507, 396,11509,2371, 5837, 3949, 717,1639, 41, 6594,189, 976,14, 863,5180, 8176, 869,383,1216,2916,10137,1950,1037,3524, 311,  305,  351,5794, 4632,2910, 8283, 3993,1434, 470,0,115, 4064,55, 512,1853, 96, 445, 60,1357,0,0,0,0,0,1635,15747, 28,2387,141, 3522,2034, 556,0,1630, 761, 678,1400,450,0,1371, 5055, 4586, 70849, 384, 922, 19,10648,3580, 11812,196,6881,0,21014, 67, 17, 32, 6945, 76, 2633, 797, 4231,0,147,1526, 1,2085,224,1862,2637, 558,2345,4141,1630, 38,21, 308,0,0,0, 8, 842,1159,1677,1583,1371,2541,4342, 239,335, 2376, 0,1317, 0,0,1540,25106,1372,1287,19,197,29,4412,54,2738,342, 2836,1302, 242,1703,  5,2357,113,  1,177, 2397, 464,  617, 86, 4022, 7562, 28,1935, 990, 773, 705,1661, 0,2938,0, 205,  1,16,40, 568,1457,12843,151, 98, 4278, 1803, 2883, 7417,1036, 547, 16, 4, 86, 5145, 39,1712, 70, 30705, 4, 49085, 252,2187,0, 6163,0,0, 24,0, 0, 6,277,1632,287,18451,16, 459, 10, 5336,5059, 2,2112,4164, 36, 176, 6,2, 286,1614, 7734, 0,0, 92,1248,1240,108785,4003,0,53, 9595,409, 69, 927,354, 9, 83,2162, 18, 5213,1631, 501,383,4725, 7823,0,0,0, 2362,1371,18,1566,1605, 94,0,0,277, 2, 8802,2462, 2525,1541,39,18361,5387,2789,113, 728,4335,231,1791,3958, 0, 0, 43, 1,1743,17,630,12,1003, 3605,1951,227, 832, 8676, 3410,2037, 2156, 35,1181, 66,10, 6, 615,1458, 853,21545,10, 4096, 53,1604,1956, 423, 756, 2834, 6547,454, 121, 315,2034,2399,2548, 86,1079, 3979,22,1031,1714, 562,2883, 21, 1837,220, 304,101, 338, 4609, 934,1643,664, 73, 829,2109,34, 794, 6171, 863,384, 34404,2585, 1703, 489,20328, 41,197, 9284, 6221, 354,2070, 986,1638, 50,7098, 3177,2144,4966,1877, 457, 616, 604,1541, 733, 4376, 995,  89, 843, 5251, 24, 1158,2507,2486,254,141,1077,0, 2870,583, 949, 2078,218, 5601,2159,1786,290, 9428,1544,237,4,135, 5119, 150,257,1060,135,2660, 9711,10, 5167,1676,448,2162,120, 385, 211,1289,1742, 0,  392, 4211,186, 4790,342,864,3339, 7849, 6054,26,269,101, 4025,1064, 6870, 5337,15607,12424,1020,1579,3069, 466,2199, 2239,2684,38,10,1437,1109, 489,173,0,130,3553,1456,1692, 329,  2, 130,  64, 2569, 35981, 1,736, 506, 194, 9843, 665,178,1849, 29855,2892, 9538, 0,0,1907, 633, 218,18775, 962, 1, 74,36,  743,108,226, 0,1349,201,2505,2913,1977,2, 619,2895, 655,322,282,1388,344,429,175, 591, 190,158, 0,2900,2851,6568,1001, 2,1939,1360, 3733,34, 726, 0,11581,  78, 130,12,  45, 263,  67, 37, 1112, 0, 925,21, 8681,113,23,109, 807,1199,20665,11008,376,1649,4001, 4410, 563, 8, 7457, 4263,19486, 35, 0,1827, 358, 0,27, 8388,224,1825,1684,1069,1168, 370,22, 59154,2518,10,1115,231, 899,2688,1143,1209,4873,1621, 3858,1042,1303, 3951,3338,2994,27286, 851,335,0,218, 8048, 601, 5218,321,3035, 923, 8139,161, 3828,1596,5960,114,1010,1389, 92, 4738,262, 33,3468,154,22407,20509, 3607, 0, 10, 5317,1801,9, 881,137, 563,1054, 812, 568,31,1172,181, 365, 356,165,1398, 43,2290,1284, 282, 849, 3728, 814, 64,0,1,0,0, 3, 581, 699,0, 845,258, 86, 775, 2412, 813,142,1830,20, 593,1842, 1725, 942, 8457, 4741,474, 974,126,11721,23086,1132, 8053,3789,1555, 1484,2363, 26,360,1428,664,1382,2184, 2651, 1927,2008,1626,223,219,1033,1304,0, 195, 58,3283, 2115,0,379,53,3756, 3,64, 706,1767,2058, 5047, 49409, 572, 498, 577,2172,1679, 91,694,280,206,126, 5360,147,12,676, 0,5,0,1227, 6800,2121,1400,2783, 7695,1057,3884,  76, 2066,1575,3728, 2267, 3717,14, 5014,1701, 6029, 749,14, 4,1024,1077,418,1209, 597,1784, 719,6,1628,2834, 3038,2221,159, 462,1015,0, 76, 445, 803, 742,799,1231,1123, 53, 646,44,459, 6317, 0,0,0,0,0,0, 0,0, 0,0,0,0,1, 2205,1900, 16,2073,1019,234, 757,2249,2697,2748,22, 3945,1670, 19847, 288, 4853,266,2853,1758, 3675, 963, 450, 4374, 3,2041, 7337,0,3305, 2490,1000, 7, 80,2133,0, 187,1, 1,0, 0, 2010,  2, 120, 6880, 540, 0, 4,1700, 131, 21, 513, 113, 2063, 877,29172, 4, 678,189, 7269,3164,3114, 548,1014, 3177,1492, 530, 0,  1, 170,1889,38, 437,112, 97, 500,14043,1062,1307, 916,  73,184,  44,173, 472, 5, 2240,30, 305,12787, 1658,208, 524, 428,123, 395,0,58, 3585,12254,2650,169, 446,130, 277, 2,  613, 800,207,1885, 1596, 1452,  825, 7355,1210,203,2569, 720, 699,22453,2985, 39,3946,1813, 4531, 2, 6651,166,1849,1622,1412, 173, 905,191, 34,2152, 6, 3,3, 838,429, 7217, 782, 563,343,2477,2451,162, 5722, 710, 883,0, 697, 3618, 6745,16649,324,2,140,2161, 5675, 7460,1692, 5,2743,10590, 7,10210, 831, 0, 54, 1030, 1427,2003,14791, 504, 967,200,1416,22, 9197,3698, 355,2412, 6648,44,13,1212, 2960, 614,1054,201, 678, 3613,2629,247,3402,269, 332,4045, 1786, 2136, 7781,218,1335, 2510,0,1,1378,1, 830, 4028,26, 658,1385,1293, 301, 2635,10,30,0,1646,0,0, 4880,0, 397,212, 607,0,1146, 1,237,2615, 4701, 660, 25, 5719,1117,2487,11880, 7080,205,1097,301,0, 7244, 47, 2650,1258,1915,15, 2072,0, 0, 10,244,  72, 747,1058,1290, 1942, 1734,119,2389, 0,1235, 744, 29, 2266,259,1144, 724, 3311, 31, 195, 2,201,  72, 249, 162,  71,  59,3124, 944,128, 82, 5018, 175, 430,1924, 5092, 4,  745,346, 39,1552,2034,618, 745,1207, 42, 8399,224,  35,385,1152,174, 4922, 320, 85, 3619,4,335,16,0,3717,2644,101,2301,  1, 737, 578,2352,199,1, 1, 3,323,5,113,183,2211,447, 7443,1212,11,1273,102,3, 0,0, 4150, 38, 8209,2162,2204,960,0, 280,106, 5, 1441, 6135,0,13105, 0,2074, 440, 867, 0,186,1503, 3184, 1, 497,2763,258,417,4052, 978,1829, 611,1175,1476,49, 6480,137, 7574,1551, 51, 6741, 836, 5752,  372, 373, 122, 534,2103, 6313, 38, 2150,4377,0, 3,0, 8521,3933, 6108, 4643,1,501, 23,0, 6252,29324,320, 814,1728, 67,1560,2111,327, 7923,151,198, 927, 446, 673,1868,1172, 3379,1064,949, 444,1270,2056,13, 11,11,13,131169, 531, 195,1077, 17,0, 1673,  64,  0,0,2798, 6638,2065, 8308, 3727,131,0, 959,4, 0,10, 7034,6,29, 180,1510, 3705, 8986, 870, 2, 955, 0, 5166,744,2198,117,134, 4488,1588,14266,3108,  87,3679, 3342, 1, 15,3026, 22,2412,2660, 0, 324,146, 389, 280,35, 2123,2501, 760,233, 7085, 730,1770, 6074, 957,  7439, 894,1956, 659,118,2832, 8011,4711, 287,251,3253, 2,4184,2374, 774, 6,1668,125,175, 771,2286,2192,2837, 49, 920,146, 739, 8425,2253, 657, 2,11,512,1448, 502, 658,13,1797,4125, 540,12026,11863,1314,2724,592,19622,26,2661, 2,12,1749,111, 29, 246, 463, 470,1588, 71,105,351,3741,11566, 21,  1, 117,3182, 616,2183, 625,440, 494, 31,3693, 5735,13,385, 494, 520, 79,1974, 972, 843,1552,2834,2232, 652, 659,0,0,0,0,0,0, 0,0,0,0,0,0,0,0,0,0,0,0,0,0,0,0, 586, 0, 7227, 434, 406,21,1015, 9459,1848,292,2169, 2975,295,199,  65, 234,70, 992,1187,1642,1148, 0, 3766,1427,16, 570, 262, 723,3121,1147, 2, 1,3151, 8494,1027, 743, 73,1086,1066, 884,3376,1426, 1439,105, 3925,13,2197,1699,1516, 5011, 201,  2,19, 1721,1805,2297, 49,2134, 15, 638, 513,3609,  61, 2918,3818,3602, 38, 21411, 427, 931, 285,1454, 7453,2961,  63,  7, 394,332,6004,234,4319,0,1534,43,3513, 3,11, 3530,0, 0,1,1823, 315,9,79,0,  5,14, 189, 4843, 400,1629, 744,248, 356, 852,2688,12, 5,11299,2705, 423,1332,1805, 75, 790, 886, 924, 67,1284,11768,1184, 897,0,11452, 3902, 4770, 286,1527,2531,  9, 254,4672,2192,1819,284,1347, 4027,31, 33,1158,18,2682,1216, 7466, 5532, 0,44,5040, 62, 4103, 0,   1, 0,191,0,12292, 35, 8, 6, 3,0, 15, 70, 2, 3,  6, 13, 288, 3,0,0,0,0,0,6,  2,0,0,0,0,616,  7,0, 4, 891, 7624,2097, 768, 405,216, 14, 9,151, 404,21026, 752,0, 3,167,  0, 0,2, 15,31,111, 0, 16, 19,325,  17, 70, 623, 611,1624, 482,1035,62, 3548, 5093,20, 1524,2509,   457, 60,  219,  13,1763, 3348,134,131,4587,32, 5737,1941,  47, 2106,1235,1470,1304, 4824, 429,0,0, 2347, 292, 0,10,579,1865, 7605,13641,1262, 229,293,10449,238,1364, 960,  85, 312, 127,1568, 843, 534,13767,2883,144,18762, 284,118,10442, 485, 33,1088, 693,16378, 4,2,0,0, 125, 9307,217, 976,1128, 630, 455, 7400,261,19,2527,179, 478,1467,1535,1873,16,0, 8013,171, 4711,159,273,0,57,1332, 453,1091, 2260, 1840,  5, 4,134, 6896, 47, 21,0,209, 13,  974, 259,1528,48,1754,3475, 153, 601, 3799, 2939, 3133, 454,220,1336,2511, 662, 0,49,10610,1304,555, 591, 890,1252,2910,2307,0, 602,2534, 614,114,3377,  809, 5177,  779, 5,409, 5573,184,424,1706, 526,177, 86, 812,103, 752, 33,399, 55,2607, 0, 621,1964,28588, 4236,134,315, 0, 73,14,1772,1782, 2618,10009,50,3291, 609,0,3343,  28,1897,443, 81, 0,14418,2033, 221,2139, 40,0, 11,  0,127,405,109,2519,1646,3977, 7731,1281,4,1789, 271, 1975,1861, 578,1959,1910,286,47,108,1041,  82,3734,17, 224,3152,260,1832,2677,1607, 479, 13,0,1302,0,2062, 403,1672, 177, 3449,1126,4783, 6696, 0, 65, 1,5, 68, 729,1901, 3780,2009, 632,0,1134, 490, 555,0,8,1439,1142,1360, 6732,3003,1619,17569, 0, 6277,6661,1, 491, 4031, 713, 842,13, 606,1580, 38, 432, 27, 4647,300, 2579, 68, 98, 47,  8,0, 0,208,0,  60, 418, 648,156, 765, 254, 12,18,2797,1146, 3606,1, 6761,24,574, 844,73,13, 856,0, 9,0, 411,2431, 734, 3232,1186,10,0, 2504, 3241,12747, 814,1506,4065, 3034,260,581,39,1633,1023,476,33, 61, 686,1454, 460, 0, 0, 53,399,5,5, 622,254,132,1274, 463, 804,3456,  5, 2, 540, 197,370, 5564,653,11,1737, 502,1258, 501, 5859, 5, 886,1007,3237, 52,213,1221,164,92,1495,3469, 463,389,3368,715, 4, 1,20604, 9, 0,0,1369,0,0,214,1,323,12771, 2493,1053, 4699, 56, 822,244,3291, 813,3539,  75, 858,4315,0, 2, 5, 2116,14, 985, 71, 2006, 259,1008, 507,151, 4306, 485,11, 3615, 556,1303, 3126, 539,3581,0, 5321,140,20,136, 652, 65,1334,18412,1152, 4977,737, 617, 5954, 294,  3, 41,1, 5, 0, 994, 5778, 807, 6323,1681,2071, 5282, 1454, 440,1211,0, 66, 214,432,2494,129, 584, 831,3228,0,283,1448, 2768,0, 0, 22,1627,1245,1267, 64,1046,21960, 4387, 4882,40,2096, 5924, 4805, 6740,222, 5067, 428, 508, 3424, 11859, 546,1419, 2,174,13, 5024, 595,1177, 96, 83,1629,26,1346,321,177,1304, 3296, 83, 677,166,  841, 5874,  8, 4630,363, 9217, 910, 806, 3036, 961,148, 875, 2,  397,  194, 8, 564, 4,27,2913, 843, 4, 330, 6131, 19,14267,114,1019,3812, 0, 3024,21,34,1601, 72,1139,1511,1075, 324,1581, 3452, 893,2852, 505,0, 883,45, 534,1264, 510, 183, 3570,1466, 860, 418, 853, 7603, 7471, 37, 5407,1889, 287, 86, 349,1568,697, 380, 309,1585, 811,1770,1294, 20, 38, 4, 711, 512, 920,14588, 7153,0,10653,1148,461, 483, 5928,3606, 35,0,193, 4756,1088, 917,6828, 382, 5392,1340, 825, 156, 127,  64, 3831,3085,135, 758,24, 4248,  80,1182, 108, 2, 72, 4335, 1, 806,2035,1,1647, 7293,1349, 150, 675,477,360,15,1306, 398,2324, 588, 402,2067,0,4370,155, 1, 338,4328,1438,549, 651,16,2768,1171,  7399, 687, 376, 29315, 0,802, 1755, 9891,1633,2112,2490, 843,189, 155, 649, 3851, 94,1656,293,1211, 5492,0,312, 1, 88, 9,1765, 423, 2005,  11,24624, 6576, 1335, 6908,14, 936, 894, 5372,123, 499, 13, 1,13060, 429, 5677,428,551,1113,3615, 4381, 3330,130,1959, 30, 6925, 240,118, 383,3096,13171, 449, 2060,1703,4032, 70, 5611, 46,136, 747,376, 874,111, 663,150,1220, 906, 0,1324,1971,238,11574, 409,15208, 4, 55,6, 934, 770,14,1571, 3813,420, 550,105,2031,1688,1326, 6955, 528, 2, 520, 55,357, 2615,0, 20551,  439, 64, 226,63, 349, 1018,149, 1002, 4670, 4252, 107, 0, 38,2517,1046,493,1900, 1936,0, 9828, 4,0,2003, 46, 0, 82, 48, 814, 87, 7613, 447, 4284,137, 298, 2511, 577, 5985, 1608,193,3116, 36, 2507, 2605, 2494, 636, 7491, 873,1556,601,373, 103,132, 174,0,3076, 18, 0,0,10011,2576,0, 238,1103, 936,133,3, 5563,0, 76,5574, 147,1382,225, 25, 990, 7768, 57,1347,1489,20400,17335, 32,3422,26318, 967, 28, 56,32, 43,360,1519,1430,277, 22,401,392,104, 533, 496, 241,55,19438, 365,385,1529, 428, 693, 821, 850, 8542,1463, 76, 8079,1546,1997, 99, 22609, 3376,257, 3070,1433,3789, 576,1828, 183, 4541,110,41, 5136, 9318,0, 667, 5,197, 4, 9350,32,4223, 8, 7825,0, 452, 851, 4605,150,158,0, 641, 21843,0,  5, 0,   2,  4, 4180,78, 992,713,1804,1665, 359, 564,11,12320,2527, 679,  3, 5414, 93, 3885, 3438,17754, 4,14, 52, 24, 7551, 21147,  7397, 8743, 6221,13,1407,1862,149,15,453, 650, 5059,11474,1682, 2178,4,40,1129,14471, 38241, 574, 9074,0,9,253,1187, 525, 806, 479,11, 9265,1520,1491,1823, 472,23, 551,  82, 218, 267,196, 3749, 2075, 0, 1433, 549, 4,0, 348, 78, 5826,4859,1334,1453,  41,16,1270,1138,39, 98,199,2293,  235, 674,40,0, 0,0, 629,124, 135, 1237, 1916,2245,12,1432,18035, 309, 8211,531, 0, 2881,35,381,10854,1144,0,13238, 18,12,1246, 3153,0,546, 5544,269,1704, 4342, 219, 1150,2629,262, 57,470,1575,0,0, 89, 6,1151, 302,0, 130,102,1126,1166,429, 258, 299, 4974,1491, 565, 56, 50,  2,0, 836,  9, 274,2944,1189, 62,17961,2538,2646, 1469, 2757, 942, 28,3, 49, 2059, 6,5955,1249, 87,2504,2455, 949, 473,115,0,171,1773, 760,1870,2942, 737,4349, 964,1632,152,304, 0, 403,1222, 4300,4146, 38418, 1, 0,22283,2511,341,2743,12438, 6934, 2133,134,1004,1349,1957, 9,2075,0,1164,1929, 3, 1,1033,0,0, 397,4005,1809,0,1299, 375, 2954, 80, 71,124,3800,1091,296,1945,  766, 386, 3373,1101,2641,371, 1315, 628,315, 595, 625, 97, 9762,0,1084,2091,128,23, 253,1772, 615, 13657, 33,4857, 2496, 1,2336, 222375,795,462, 2072, 454, 358, 769,3043,1954, 5, 637,1774,1633, 41,4,322,10,218,1029, 67,132, 5024, 645, 724, 553, 601, 940,1060, 3693, 906,10,  530,2810,1402,1748, 519,2595,4, 55, 837, 413, 6624, 8051,174, 877,1632,3173,1304, 467,1982, 259,2880,508,0, 0,0,  9,1270, 610,1347, 76,1468,190, 2241,319, 0,0, 4, 2,2,2179,1330, 7909, 1816, 6386, 5929, 4899, 0,127, 678, 508, 60,1,140, 564,0,0, 47,309,2074, 889, 491,41,1133,471,307, 840, 517,156,0,0, 649,163,0,0,0,0, 0,0,0,0,0,0,0,0,0,16,  364, 7757,0, 3,  0, 344,229, 0, 0, 20,  6,1386,1122, 521,1925,273, 5743,3369,1031,1028, 804,2951,3145,165,3151, 12989, 4004, 370,4840,1199,2917,0, 0, 0,0,31,1061,  802, 4, 843,129, 96,1472, 423,0,13072,136,249, 17,  95, 120, 360, 17,  427, 9083, 5212, 62, 292,349,2159, 888, 37,1380,1,  4, 723,1392, 2222,2650, 494,178,232,141, 7792, 6799,1150,235,1797, 2720,29, 2173,1178, 541, 620,1853,1730, 81,174339, 4378, 241, 54, 3680,1525,1048, 449, 989,2060, 98,1186,1, 5356, 2074,  683,  8035,12587,570,1881,1697, 503,1842,3544, 20930,283,1826,175,3873, 2441, 830,1507, 373,3520, 546,6579,115, 408,25082, 418, 1,1900,0,1, 2740,1124,  6793, 10,146, 548,1958,5275,21,391,3095, 2265,1176,1959, 6835,1094, 6, 1833, 37, 0,0,  3,0,2385, 3, 3463,1431,2480, 462, 181, 1,1573, 5528, 6533,1871, 82,135, 219,2734,3843, 6777,1282,1086, 7,1344,1025, 7343, 174, 680,1375,1530,1005, 24, 58,166,2291, 8,0, 36,5099,3128, 1,179, 581,0, 0,1349, 58,  36,  6,0,  1,0,1187,183,349,   8,300,1069, 746,341,256,248, 577,1040, 2655, 1,316, 615,1929,11616,160, 235,1196, 6, 0,1770,162,3026, 2967, 466, 2152, 778,5355, 997, 514,2273,1800, 8056, 188, 9,4, 61,3244,2886, 69,2014, 3,2404,1184,2953,3241,2691,146,47, 446, 5266, 150,4886,245, 9681, 34503, 194, 264,2,11,3097, 0,3045, 529,1751,259, 368,129,653, 816,2446,298, 314,0, 5, 746, 6493,2, 6,182,0,154,20,22,151,0,0,0,0,0,0,0,1382, 986,0,0, 2728,135,4802,1149, 349, 5,178,1, 481,1610,2811, 0, 999, 2060, 88,1758,373,0, 2324, 2,0,29, 29,3309, 92444, 67, 677, 5773,119,1097,1682,11,119,0, 561, 8630, 2, 4705,101, 66,4131,1291, 0,1794, 842,136, 1, 10,1
Lichen Planus,0,0,0, 0, 884, 173, 128, 2, 56,  64, 2312, 0, 103,12, 27,  5, 664, 2, 122, 25, 1340, 34, 31, 2, 540, 582, 91, 2059, 233, 8,0, 52, 58, 967, 436,12, 199, 317,  7, 806, 328, 560, 305, 1787, 8,  3, 9,13, 232, 1206, 212,  659, 95, 1188, 382, 0, 596,13, 1,0, 84,  53,  982, 195, 140,  93,0, 3, 266, 553,  38, 294, 31, 317,  663, 29, 2396, 50,  87,0, 43, 192,  9, 397, 385, 3285, 308, 6, 209, 88,  79,  95, 686, 240, 307, 1967,  7,  39, 2394, 197, 20, 2074,  7114, 286, 4, 13,  80, 1770,  53, 19, 72, 1008, 2725, 221, 121, 42, 315, 1414, 4852,  558, 1, 130, 558, 1304, 1, 1796,0,  62,  960, 1942,  29, 248, 59, 348,  86, 106, 2, 138,  7, 1049, 482,1,0, 103, 1636, 2710, 242, 25, 407, 6591, 195, 0,   0,0,0, 0, 0, 0, 0,0,0,0,0,0, 0, 0,0,0,0,0,0,0,0,0,0, 5,  81,  958, 334, 38,100, 1048, 25,  12, 10,  65, 311,  4, 651, 138, 878, 1,0,  97, 78, 1709, 383, 11, 42,  6, 1,  667, 100, 362, 221, 2,  530, 1557,1031, 255, 688,  657, 402, 322, 19, 1,0,  723, 1193,0, 20, 2,0,  1, 173,  861, 7740,  683, 168, 44,  87,  567, 1442, 282,1, 247, 0, 170,0,  96, 5,  17, 114, 1,  5, 9, 24,  40, 4,  39, 1129,  855, 78, 0, 1099, 1384, 2771, 494, 136, 135, 1042, 11, 19568,  14,  32,  895,  398, 1974, 0,  257,  168,  163, 102,0,  761, 324,0, 1346, 192, 473,1065, 32,  99, 10504, 176, 221, 107, 449,  281,  1,  99, 436, 53,  69, 25, 353, 13, 235,  90, 0, 1760, 362, 149, 457, 935, 2,  571, 11, 560, 535, 312,  4, 55,  93,  72, 35, 1,  3,  47, 2, 11, 457, 0, 247, 204, 311,  128, 28,0, 787, 1918,  533, 1921,  85, 179, 1028, 124, 132, 1462,0, 21,1, 447, 546, 156, 508,  583, 0, 14, 0, 1127, 379, 116, 294, 194, 551, 262,  95, 160, 18, 12, 405,  39,  772, 47,  41, 518, 213, 237, 72, 4, 180, 386,0, 1493, 9, 642, 238, 593,3,  610, 100, 1687, 0, 218, 158, 42, 273, 574,1, 153, 4323,  7, 205,  858, 94,  612, 359,12, 28, 0, 128,  661, 1,  172,  743, 25, 1, 49, 447,0, 67, 147,  898, 67, 146, 324, 7, 1, 14,  285, 1794,112, 141, 276, 0, 246, 57,  79,0, 2,  78,  27, 25,  86, 44, 14, 560, 158, 4595, 1169, 695, 113, 40,  311, 24, 105, 507, 627,  694, 24, 155, 199, 959, 1037,  634, 30, 335, 57, 52, 137, 107, 63, 148, 167,122, 22, 633,125, 24,  47, 2, 35,  42,  9, 174, 495, 1349, 62, 28, 107, 17, 1, 85,  72, 1063, 18988, 9,  602, 77, 1, 0, 359,  9, 5, 294, 36, 215, 1601,  786, 514,0, 197, 249,  508, 24, 43,  88, 35, 43, 556, 35, 2, 460, 2, 453, 3,  4, 191,0,0, 411, 12, 1, 113, 39, 312, 1515, 0, 63, 297, 77, 1702, 189, 25, 6, 3, 423,  7,  64, 436, 186, 2825, 167, 2583, 1123, 338, 4, 302,100,  344, 129, 31,  314,0, 278, 219, 594, 14,  78, 2071, 4, 219, 131, 265, 366, 773, 1088, 66, 1, 573, 139, 170, 38,  841,  554, 1208, 42,  696, 40, 179,1157, 228, 40,  922, 36, 245, 296, 434, 119, 490, 0,0, 554, 126, 107,0,  532, 114,32, 80, 16, 5, 106, 13, 112, 637, 0, 28, 35, 37, 239, 2, 48, 19,0,  902,  59,0, 143, 108, 2878, 1220,  3, 162, 24, 189, 684, 589, 116, 614, 42,  39, 257, 16, 642, 1423, 815, 2, 288, 364, 237,0, 26,  94,  55, 0, 180,0,  843,  9, 6, 76, 174, 425, 220,0, 175, 224,  7, 107, 1105,15, 0, 28, 2536, 74, 0, 0, 25, 106, 237,1039, 185, 229, 196, 53, 0,1168, 150, 12, 18, 190,  861, 0, 105, 33, 320, 50, 74, 753, 196,  5, 858, 244, 1972, 61, 74, 158, 520, 322, 249,1,  882, 317,0,  5,  147, 1234,  89, 68,  9,  815,10,  9, 31, 160, 2459, 243, 61, 37, 2304, 350, 0, 100,128,0,  7, 186, 133, 1, 213, 644, 600,  1,0, 13,  6,  216, 51, 292,  766, 429, 1525, 151, 33, 27,  713, 586, 192, 236,11, 0, 105, 134,16, 100, 101,  9, 206, 184, 88, 216, 127, 51, 238, 318, 281,  640,  0, 52,  554,  69, 194,  929,  178, 227,  757, 1393, 2153,  3,  497,  691,  34, 152,  284, 200, 824, 0, 1620, 16, 118, 3842, 0,  9,16, 37,0, 185, 248, 14, 473, 7922, 363, 113, 154, 192, 572, 226, 398, 36, 81, 1329, 1903, 348, 63,  850,  60,  70, 517, 2034, 164, 647, 283, 1577, 132, 77, 269, 35, 415, 358, 314,0,  355, 27,  361,  69, 175, 2, 423, 705, 1964,  64, 18, 1, 12, 28, 3, 487, 309, 0, 0,  33, 665, 2, 473, 6,  518, 325, 342, 164, 162,  915,  5, 3, 469,  391, 2, 23, 24, 18,0,  357, 0, 456, 1070, 2320, 941, 259, 341, 0, 169, 1376, 744, 3, 7,  83,168, 393, 21,  97, 0,0, 11, 0,  752,  87, 187, 327,  377,  67, 0, 8, 132, 164,  148,   5,  508, 156, 200, 416,  60, 195, 1006, 1129,  676, 137,  235, 583, 536, 214, 179,  216, 16,  486,  48, 1033, 323, 1, 1261, 307, 248, 0, 238, 4000, 111, 1,0, 90,  4, 282, 239, 2, 199, 48, 10416, 122, 312,  302,  575,  85,  440, 72, 73,  830, 290,  472,150, 699, 167, 12,13,  0, 51, 1464, 201, 0,0,  7055, 266, 18, 316,  1,0, 4838,0, 579,  8, 0, 1094,  91,  5, 0,  657, 337, 13, 436, 1414, 188, 144, 1069, 364, 2, 390,  8796, 4794,  18, 5299, 158, 106, 556, 193, 167, 15,0, 109, 3423, 0, 3513,  586, 3104,  118,  3, 25, 176, 172, 412, 383, 255, 748, 25,  305,  288,  82, 564, 3022,  623, 354,  694, 353,  598, 179, 151,  14,  872, 2428, 1325, 1164, 514,  79, 1037,  9,  545, 9, 212, 274, 15, 317, 65, 27, 232,  797, 1105, 146,  851,  584, 417, 1065, 1365, 467,  907, 328, 1, 0, 173, 6,  68,10, 12, 0, 181, 110, 387,  683,  0,   133,   70,    45, 374438, 23986,  41, 30,  0, 10,   3,   48, 0,   0,  29,  36, 100,  14, 0, 107, 355,  302, 119,  36,  46, 263, 200, 34,0,  726, 30,  592,  0,   792,  18,    0,   0,  42,   1,  192,0,  1, 122,  32,   32,  0,    27,   2,    15, 3008, 7, 1254,  5,  369, 177, 135, 195, 73, 417,  56, 1003, 306, 2192, 427, 579, 734, 425, 108, 144, 156, 786,  3266,  9, 2933, 305, 3944,  668, 0, 1422, 432,130, 26, 303, 11, 3775,152,  76,  592, 51, 583, 110, 278, 0, 198,  86, 30, 1250,  65,  40, 273, 143, 24,  675, 22, 161,1081,  72, 168, 1309, 75,  4,  905, 139, 3341, 228, 2027,  767, 3991,  87, 190,0,  963,  516,102,  521, 156,14, 11866,  946,  74, 221, 2, 60, 1484, 156,0,  676, 0,  5, 606, 191,  6, 182, 2,  20, 462, 400,  77, 205,  743, 452, 22,  19, 2, 330, 0, 1044, 0, 238, 12,0,  46,  1,   7, 1, 2,  42, 354,  46,  62,0,0, 0,0,0,0,0,0, 24,0,0,0,0,0,  79, 143, 1458,  33, 194, 217, 493,0,0,0,0,0,0, 67,  6,  150,  43, 54,  826, 123, 0,  61,  3,0, 135, 559,  3, 16,  610, 1523,  532, 2349, 1439,3, 288,   93,  194, 115,  128,  78, 117,  25, 0, 1,  519,  82, 510,  876,14, 110, 271, 180,  573, 209, 758, 141, 15, 1968,  280, 0, 149,10, 13, 144,  797, 1,  466, 15,  143, 293, 2349,  7,  0, 3, 112,  731, 234,117, 18,  0, 440, 174, 2868, 306,  7, 976, 17, 456, 6, 23,0, 1323,  626,  903, 215,20, 280, 211,  6, 4,  2, 529,  368, 40, 205, 309, 12,  60, 1145, 33, 189, 1128, 261,   2,  14, 431, 1432, 110, 175, 0,  55,  672, 154, 186,  118,  85, 10, 215, 549, 411, 1240, 0,  94, 134,  35,102, 6481,100, 154, 192, 328, 12, 1, 472,  18, 2, 14, 348, 0, 0, 648, 13, 234, 212, 4, 1194, 1680,  33, 162, 35, 392,  65,  0, 57,  3, 0, 338, 862, 6, 229, 125, 202, 101, 435,  421,  8,0, 25,0, 217,  368, 2044, 576, 2, 489,144, 164, 155, 238, 23,  5, 2688,0,0, 199,  70, 1,  533, 2192,0, 3351,  923, 21, 1023,  357, 385,  927,0, 15,  40, 263, 334, 190, 154, 180, 1977, 5517,  105, 4480,0,  21, 447, 2, 44,0,  117,  6, 201, 260, 22, 2385, 4, 285, 9914,  2, 0, 34, 0,0, 0,  479, 244, 29, 317, 2, 0, 448,0,  5064,107, 146,  56, 134,  920,0, 369,  0,0,133, 127,  6492, 1088,  716, 7, 95,1309,  977, 1105, 41,1432, 291, 425,138, 1, 448, 198, 350, 27, 942,0,  909, 11, 342, 193, 221, 170, 113,0,13, 0, 128, 147, 66, 565, 146, 5, 3375,  95, 4908,  525, 309, 288, 37,  6,0, 2,154, 219,  998, 1677, 2, 526, 39, 12, 250, 243, 47, 120, 9, 3, 255,  641, 24, 1176, 159, 311,   6,  20, 0, 0,0,  42, 1603, 577, 357, 527, 38, 1126,  20, 0, 0,  0,  3,1, 1, 117, 275, 126, 0, 506,  2, 104,  21, 4146,1891, 815,10, 1374, 96,  43, 415, 14,  682, 31, 66, 133,  6, 1061,  534,0, 126,   8, 151, 202,  62, 328, 156,  34, 27, 111,  92, 0, 269, 20, 250, 410, 40, 236, 791, 127, 22, 717, 2, 58, 271,  8, 162, 71, 183, 27, 1, 211,  888, 1557, 277, 66,  62,  59, 13, 57,  987, 220, 508, 4, 312,  78, 28,0,  21, 5238,  684, 105,  580, 652, 230, 1805, 10, 58,  446, 1468, 373, 1705, 1600, 2, 190, 4, 259, 722,0, 43, 1939,  587, 588, 1106, 160, 143, 129,0,11, 18,  475, 213, 36, 606, 71, 21, 3740, 27,  3, 192, 130,0, 132, 53, 241,  410, 223,  94,  86, 463,  4, 252, 43,  3, 234,  622,  70, 10, 0,  86,  871, 190,  84,1069, 365, 651,1051, 34, 181, 28, 12, 12,  845, 323, 323, 234, 1828,  49, 657, 328, 0, 4804, 1278, 195, 176,  562,  711, 66, 5266,0, 722, 1, 34,  9, 2, 16,  493,  35, 29,  66,  2,  57,  4,10, 674,1079, 579, 112,0, 49, 252, 4816, 182, 109, 173,  90, 383, 254, 1106, 7, 2,  54,  99,0, 272, 236,0,  6,0,0,0,0,0,0, 8,0,0,0, 36, 1, 1,0, 0, 1, 0,  1, 0, 0,0,0,0,0, 0,0,0,0,0,0,0,0, 0, 0, 0, 5, 0, 0, 0, 0, 0,0,0,0, 212, 128, 284,  80, 13, 261, 246, 240,115,  40,  715,0, 538,  70, 245,  3683,  4, 0,14, 1,  60, 107, 76,  582, 1612, 236,1038, 332, 402, 167, 774, 1018, 168,  815, 411, 6,  62,121, 237, 419,  652,  704,0,0, 1327, 58, 130,0,  737, 291, 2344, 1363, 20, 1, 120, 544, 134,0, 50,  44,0,214, 46, 436, 49, 3250, 226, 1758, 212, 116, 7,  27, 1, 130, 1035, 38, 7,  5, 174, 116, 101, 6,13, 1718, 1227, 36,  67, 801, 40,  82,  5, 442, 327,  705,109,  570, 2872, 2469, 1, 26,0, 6, 259, 50,0, 144, 717,  90, 234, 220, 72, 12, 6, 258,0, 0, 167,  426, 1237, 0,1,0,0,  484,  680, 981,  659, 261,  827, 1268, 73,1161, 53,  9, 0, 684, 28, 400, 226, 286, 369,  6, 1274, 220, 1657,  810,  69,  663, 1074, 15, 271,  385, 165,  6, 31, 16, 59,  114, 0, 273, 401, 457, 245,  5, 148,  6764, 323, 2279, 267, 366, 2028, 355, 119,  901, 1746, 151, 463,0, 58, 270, 521,  676, 203,  73,  86, 189, 640,  587, 113,  660, 13, 381, 20,  6, 1904, 5, 830, 23, 145, 317,  74, 1852, 149, 4, 482, 25, 128, 1679,  808, 2620, 303, 0, 2, 2994, 478, 11,  633, 223,1,  1, 388, 469, 5392,0, 5, 233,  95, 121, 174, 317, 1219, 1271, 428,  625, 0, 1054, 1154, 107, 747, 181, 17,  7, 0, 307,  4, 340,  50, 1151, 28,0,0, 14704, 275, 1399,  90,  7054, 297, 1362, 338, 334, 1455, 49, 291, 664, 140, 355, 350,  88, 193, 39, 4263, 1026,100,  522, 315, 154, 5, 824, 31, 271, 1052,  402, 351, 348, 238,  432,  69, 172, 420, 494, 1686, 149, 404, 159, 45,  67, 250, 91,  430,  4, 282, 1,  467, 0, 0, 0, 4593, 1099, 169,  832, 1377, 247, 354, 150,  202,  936, 121, 754, 407, 245, 82,  8, 36, 7, 26,  99,  1,  763, 18, 221, 1456, 155, 274, 44, 2877, 1435, 421,  895,  4,0, 125, 155,0, 245, 18,  784, 42,0, 1858,0, 55, 215,0, 345, 1313,  375,  600, 37,  268, 143, 272, 3883, 5,  60, 288, 696, 205,  582, 119, 239, 609,1, 254,0, 53,  602, 413,  97, 102, 10, 146, 1603, 65,209,15, 166, 253, 1,0,0,  0,0, 0, 5,  672, 78,  69,  2589, 503, 341, 2221, 310, 347,  538,0, 1774, 637, 376, 349, 252, 28,  444, 64,7,  38, 65, 409,  919,  945, 596,  91, 52, 1258, 545, 304, 211,  123,  11,  19,  8,  9,   34, 143,0, 0, 186, 0,3,  640, 350,0,  31, 790, 193,  38, 1105, 53, 213,0, 0, 3293, 23, 25,  7, 23,  690, 142,  520,  8644,  37,  64, 2, 205, 681, 5,  93, 216, 193, 203, 248, 310, 25, 121, 3755, 1340, 1029, 599, 688, 1168, 4, 2,  752, 294, 205, 122, 66, 1, 39, 171, 146, 2,  7,  70, 1361, 755, 293, 12, 36,0, 114, 243,  5420, 795, 110,  934, 0, 106, 3982, 112,  613,  77,  58, 179,  33, 11,  33, 25,  6, 11, 203,0, 256, 83, 128, 264, 186,  52, 4, 21, 0,0, 18,16, 1350,  661, 11421, 65,  58, 252,  57, 25, 0, 18, 188, 27,  94, 0,  99,  854,  463,  426, 59, 177, 559,  860, 209, 254, 14,  361, 15,  11,  1,  21, 13,  36,  0,  8, 200,  0, 135,  514,  6,  7, 220, 416, 1466,  6, 378, 774,  89, 208,  58, 0, 117, 33, 1291,  57, 1, 29, 24,  484, 435,  70, 238, 80, 263,  482, 1686, 190, 365, 1,  411,  916,  73, 1156,  499, 15, 636, 23, 428,12, 1032, 2,  37, 198, 510, 1357, 195, 7,  0, 20, 355, 310,0, 111, 345, 214,  2,0,0,  6,0,0,  973, 63, 167,  9, 147,0, 53,0,  7,  5, 617, 295,  0,0,  604,0, 1956,  90, 435,  903,  2,  292,  315, 46, 217, 265,0, 328, 138,  424, 123, 4190, 544, 339,1066, 387,  49,  38, 1,  416, 252,  83, 144,  19, 1653, 2734, 185,  83, 384, 1052, 1379,  91, 0, 23, 2, 170,  856,  75, 26,  261, 23,  624, 1, 12, 1348, 176, 3396, 142, 3068, 128, 1027, 1524, 188,  775,  518,  365,0,  1, 524,0, 295, 482, 150,0, 49,  40,  659,  7, 173,  31, 71, 194, 1733, 7,  350, 328, 0, 2, 890, 264, 509,  5, 14,  4, 45,  2, 324, 34, 110,  964, 11, 45, 412, 106, 2321, 32, 28,0, 20,  613, 1031, 177, 766, 1549, 1032,  860, 198, 83, 1,  0,  4179, 581, 432, 110, 1014, 379, 6, 398, 211,  403,  566,10, 185,  557, 0, 3,0, 49,349, 50, 73, 12, 86, 8, 198, 3694,  589, 1019, 28, 50, 55,  77, 194, 418, 98,  99,  6909,  332, 540, 18, 384, 163,  482,  0, 1, 1, 72, 1040, 152, 1688, 14, 132, 9, 128, 349, 1728, 43,0, 200, 272,129,  79824,  6055,  656,   627, 117, 155,  63, 130, 491, 25,12,  866, 148,  543, 509, 1906,  6187,  246, 1633, 442, 9, 264,112,  258, 441,104, 537, 1, 315, 1425,  6768, 105, 1722, 168, 158, 218,  24,0, 115, 265, 10,  43, 139, 411, 165,  978,  455, 2932, 206, 184, 256, 147, 1900, 540,  834, 1091, 117, 336,  4, 1095, 25, 219, 1, 220, 815, 1509, 222, 77, 260, 380, 1331, 265, 249, 533, 121,  163,  157,1150, 1039, 489, 1498, 2023, 256, 156,0,  8,  603, 7, 157, 408, 19,  93, 20, 269,0,0,0,0,0, 381, 2413,  5, 378, 18,  617, 303,  63,0, 364, 105,  84, 266,110,0, 259, 1112,  872, 15397, 130, 308, 15, 2208, 753,  8274, 73,1875,0, 4262, 51,  4,  4, 1820, 11,  687, 212, 1000,0, 24, 315, 0, 254,119, 362, 416, 140, 435, 599, 337,  8, 6,  70,0,0,0, 1, 140, 169, 332, 263, 298, 590,1040,  50, 65,  526, 0, 263, 3,0, 412, 2727, 246, 307, 3, 46, 6,1201, 6, 388,103,  524, 178,  42, 264,  3, 442, 36,  1, 24,  918,  95,  192, 15,  831, 1988,  5, 313, 203,  66,  60, 276, 0, 502,0,  67,  0, 1,15, 141, 658, 2741, 16, 21, 1055,  683,  691, 1930, 194, 218,  2, 0, 22, 1047,  9, 371,  8,  8661, 0, 13155,  62, 457,0,  915,0,0, 14,0, 1, 3, 38, 443, 32, 3762, 1, 104,  5, 1686, 694, 2, 438, 612,  9,  68, 0,0,  60, 362, 1284, 0,0, 17, 128, 253, 27898, 752,0,17, 1505, 33, 14, 228, 83, 0, 16, 474,  4,  878, 377,  96,150,1157, 1635,0,0,0,  430, 207, 3, 304, 283,  8,0,0, 58, 0, 2693, 736,  589, 432, 2, 4799,1033, 690, 18, 135,1011, 62, 316, 830, 4, 1, 19, 0, 333, 8, 46, 1, 145,  696, 429, 19,  74, 1983,  839, 525,  509,  1, 225, 13, 0, 1,  85, 510, 210, 4000, 0,  734, 19, 310, 306,  77, 186,  709, 1357, 63,  40,  64, 251, 388, 377, 18, 289,  894, 2, 360, 413, 122, 606, 10,  580, 47,  83, 54,  49, 1086, 214, 199,122, 29, 321, 388,14, 152, 1120, 174, 53, 15171, 612,  399, 109, 3045, 10, 29, 1370, 1422, 112, 619, 317, 272, 17,1229,  647, 498, 784, 565,  72, 109, 213, 339, 111,  853, 182,  23, 135, 1124, 16,  256, 512, 551, 69, 19, 251,0,  593,103, 249,  654, 36, 1690, 410, 430, 21, 1968, 288, 48,1, 38,  998,  45, 47, 271, 31, 613, 2511, 0, 1069, 293, 66, 411, 27,  63,  36, 212, 307, 0,  120,  809, 37, 1498, 38,140, 812, 1419, 1111, 6, 70,  8,  919, 188, 1045, 1120, 2859, 1924, 254, 315, 796,  85, 551,  662, 472, 6, 2, 323, 215,  89, 45,0, 60, 653, 418, 215,  91,  2,  26,  23,  632, 13896, 0,148, 104,  46, 2960,  99, 31, 294,  6267, 389, 1784, 5,0, 490, 100,  80, 3244, 351, 0, 17,17,  206, 18, 25, 0, 250, 36, 490, 426, 276,0,  78, 570,  90, 43, 25, 189, 51, 82, 16, 100,  33, 22, 0, 494, 506, 967, 255, 4, 359, 233,  717, 6, 112, 0, 2301,   7,  71, 3,   7,  83,  19,  7,  519, 0, 158, 0, 1699,  4, 0, 34, 300, 440, 5030, 2129, 83, 356, 758,  757, 120, 1, 1558,  929, 3935,  7, 1, 502,  38, 1, 0, 1484, 45, 580, 251, 168, 395, 108, 4,  9815, 581, 1, 219, 51, 247, 332, 254, 203,1006, 344,  641, 155, 338, 1079, 689, 599, 5555, 189, 66,0, 37, 1632, 178, 1221, 59, 545, 140, 1310, 45,  862, 372,1180, 16, 204, 271,  5, 1219, 56, 11, 654, 16, 4582, 4102,  779, 1,  1, 1702, 259,2, 199, 36,  95, 191, 149, 171,14, 267, 35,  57, 120, 46, 213, 17, 566, 278,  76, 182,  805, 180, 16,0,0,0,0, 1, 126, 184,3, 168, 46, 12, 206, 1241, 138, 38, 344, 5, 148, 368,  537, 179, 1962, 1230,152, 241, 37, 2275, 4410, 428, 1238, 820, 303,  550, 399,  8, 23, 254, 96, 273, 281,  668,  449, 378, 500, 20, 31, 193, 323,0,  83, 10, 377,  426,0, 72, 4, 814, 0, 7, 116, 410, 281,  755,  8988, 226,  93,  92, 364, 374, 26,194, 46, 11, 10, 1296, 24, 3,110, 0,0,0, 245, 1390, 494, 424, 407, 1377, 282, 848,   5,  564, 337, 646,  430, 1361, 5,  981, 562, 1013, 185, 0, 0, 215, 213, 92, 210, 107, 432, 175,0, 132, 590, 1036, 441, 34, 213, 209,0,  4,  43, 134, 151,124, 235, 173,  7, 121, 5, 91,  873, 0,0,0,0,0,0, 3,0, 0,0,0,0,0,  384, 360,  3, 392, 198, 36, 173, 324, 529, 640, 5,  932, 350,  3416,  60,  786, 58, 628, 326, 1370, 161,  82,  807, 0, 483, 1486,0, 617,  671, 188, 0, 33, 413,0,  38,0, 5,0, 1,  478,  3,  23, 1279, 143, 0, 0, 179,  26,  1,  93,  20,  599, 148, 5869, 1, 101, 38, 1181, 418, 458, 120, 208,  682, 154, 104, 0,  0,  59, 463,10, 120, 21,  5,  70, 2514, 209, 256, 200,  31, 38,  30, 29, 154, 4,  463,10,  73, 2280,  728, 21, 117, 102,  7, 111,0, 4, 1359, 2233, 454, 20,  78, 46,  86, 0,  148, 214, 28, 403,  456,  338,  265, 3054, 196, 58, 558, 127, 197, 5104, 524,  9, 772, 415,  986, 3, 1134, 27, 439, 331, 284,  52, 155, 49,  6, 311, 0, 0,0, 152,106, 1636, 136, 201, 58, 579, 675, 12, 1344, 142, 168,0, 188, 1039, 1486, 2664,113,0, 31, 512, 1681, 2076, 326, 5, 506, 2445, 0, 2582, 154, 0,  7,  437, 1002, 286, 2898,  74,  97, 87, 285,14, 1556, 690,  71, 499,  893,10, 0, 242,  495, 145, 240, 19,  69,  712, 505, 78, 458, 45,  58, 539,  353,  450, 1281, 34, 392,  406,0,0, 247,0, 137,  853, 1, 141, 145, 167,  57,  519, 2, 1,0, 303,0,0, 1284,0, 186, 38, 153,0, 155, 0, 54, 448,  621, 220,  8,  885, 202, 346, 1945, 1017, 45, 169, 53,0,  926, 14,  475, 194, 567, 3,  430,0, 8, 30, 40,  25, 194, 281, 253,  321,  263, 41, 653, 0, 385, 139,  3,  501, 37, 169, 271,  496, 14,  39, 0, 45,  17,  36,  28,  23,   9, 668, 104,  8, 21, 1318,  30, 212, 329,  951, 0,  381, 35,  7, 256, 399, 89, 232, 176,  6, 1430, 39,   7,135, 222, 21,  917,  54, 12,  712,0, 99, 2,0, 563, 477, 12, 466,  0, 119, 108, 487, 26,0, 0, 9, 72,1,  2,  9, 378, 92, 1822, 241, 4, 195, 18,0, 0,0, 1053, 12, 1767, 428, 271,161,0,  86, 27, 0,  298, 1228,0, 2196, 0, 476, 103, 143, 0, 30, 182,  671, 0, 184, 495, 51, 80, 571, 252, 465, 154, 287, 284, 3, 1002, 26, 1448, 273, 27, 1217, 125, 1213,  178, 114,  29, 173, 401, 1081,  3,  562, 694,5, 0,0, 1716,1141, 1434,  896,3,109,  6,0, 1624, 5520, 63, 175, 359, 10, 299, 543, 82, 1199, 45, 45, 152,  65, 128, 378, 279,  814, 337,171,  61, 217, 526, 0,  5, 1, 0, 62035, 101, 117, 226,  8,0,  686,  19,  0,0, 495,  944, 375, 1959,  412, 14,0, 214,2, 0, 0, 1412,0,16,  47,  55,  861, 1500, 165, 1, 156, 3,  919,145, 421, 39, 41, 1001, 402, 3131, 379,  14, 958,  688, 0,  4, 893,  4, 452, 429, 0,  68, 39, 121,  51, 9,  422, 402, 207, 30, 1543, 163, 271, 1090, 181,  4056, 133, 188, 120, 16, 380, 1159, 745,  74, 56, 889, 3,1118, 621, 190, 1, 541, 39, 11, 255, 643, 461, 989, 14, 226, 35, 216, 1207, 622, 135, 3, 0,108, 153, 129, 150, 0, 370, 837, 149, 2092, 2381, 236, 580, 95, 3824, 3, 548, 2, 6, 423, 26, 11,  59,  91,  83, 431, 17,  9,127, 832, 2589, 29,  1,  52, 657,  79, 529, 161, 55, 138, 11, 678, 1164,10, 68, 125, 149,  9, 349, 135, 198, 201, 448, 281,  75,  75,0,0,0,0,0,0, 0,0,0,0,0,0,0,0,0,0,0,0,0,0,0,0,  96, 0, 2155, 111, 234, 5, 174, 2032, 344, 64, 345,  616, 19, 43,  32,  83, 5, 148, 203, 596, 299, 0, 1250, 214, 2, 118,  83, 100, 759, 180, 2, 0, 410, 1726, 621, 193, 21, 286, 193, 128, 501, 701,  430, 24,  838, 0, 280, 344, 262,  684,  41,  1, 7,  426, 369, 496,  4, 301, 10, 127,  90, 974,  31,  743, 592, 763,  6,  5927,  71, 179,  85, 460, 1312, 376,  22,  3,  93, 45,1661, 78, 917,0, 282, 6, 582, 4, 0,  542,0, 0,0, 265,  82,0,14,0,  3, 0,  61,  854, 186, 331, 106, 47,  66, 184, 443, 1, 0, 2325, 469, 146, 246, 317, 20, 222, 225, 155, 12, 271, 2959, 110, 258,0, 2741, 1007, 1268,  69, 302, 498,  4, 106, 694, 292, 282, 76, 215,  809, 4, 10, 176, 1, 415, 226, 1636, 1614, 0,10, 787, 16,  626, 0,   0, 0, 69,0, 2784, 10, 0, 0, 1,0,  5,  3, 0, 0,  0,  3, 148, 0,0,0,0,0,0,1,  0,0,0,0,0, 81, 14,0, 0, 192,  948, 565, 171,  81, 23,  0, 0, 30, 113, 4598,  12,0, 0, 27,  0, 0,0,  7, 1,  1, 0,  5, 10, 51,  19, 22, 314,  67, 392,  89, 213, 3,  770,  857, 0,  399, 399,   772, 20,  100,  21, 310,  976, 12, 16, 676, 6, 1372, 483,  66,  517, 195, 203, 238, 1538,  94,0,0,  425,  82, 0, 2,100, 370, 2021, 3072, 274,  93, 37, 2241, 27, 366, 237,  57,  74,  30, 229, 299, 110, 2400, 571, 50, 2710,  64, 19, 2221, 121, 14, 285, 194, 2953, 0,0,0,0,  32, 1444, 60, 220, 331, 211, 121, 1225, 51, 9, 482, 27, 180, 334, 391, 259, 6,2, 1236, 11,  838, 47, 17,0, 5, 258, 110, 266,  493,  536,  1, 1, 38, 2090,  8,  6,0, 43,  0,  383,  78, 276,11, 473, 837,  58, 204,  885,  584,  732, 106, 38, 297, 471, 162, 0, 7, 1562, 211, 27, 106, 203, 266, 436, 444,0,  83, 614,  90, 28, 621,  206, 2995,  317, 0, 61, 1124, 37, 83, 330, 115, 24,  4, 153, 21, 211,  9, 83,  5, 565, 0, 149, 278, 4444, 1130, 52, 50, 0, 12, 5, 638, 302,  692, 1477, 2, 499, 160,0, 461,  13, 400,121, 24, 0, 3605, 439,  24, 325,  2,0,  1,  0, 18, 76, 17, 351, 388, 676, 1588, 180,0, 301,  62,  368, 298, 137, 330, 421, 39, 6, 32, 259,  35, 498, 1,  95, 352, 36, 490, 484, 452, 136, 11,0, 299,0, 502,  71, 448,  59,  796, 192, 815, 1237, 6, 12, 1,0,  6, 146, 321,  588, 449, 122,0, 235,  96,  90,0,0, 380, 187, 246, 1126, 407, 339, 3087, 0, 2087,1164,0,  79,  800, 151, 135, 1, 120, 348, 34, 120, 10, 1036, 55,  578,  1,  0,  0,  2,0, 0, 18,0,   9, 109, 137, 21,  48,  88,  3, 2, 406, 245,  768,1, 1376, 9, 94,  87, 4, 2, 153,0, 2,0, 100, 459,  86, 1131, 358, 3,0,  726,  676, 3516, 135, 338, 572,  570, 76,144, 0, 309, 346,135, 9, 33, 119, 245,  96, 0, 0, 16, 39,0,3, 165, 52, 31, 355, 215, 283, 587,  1, 1,  78,  37, 47,  767,116, 3, 419,  91, 212,  79,  928, 0, 190, 230, 411, 18, 45, 306, 21, 7, 195, 543, 103,124, 770,148, 5, 0, 4093, 0, 0,0, 295,0,0, 33,0, 80, 3577,  682, 276, 1339, 15, 176, 11,  90,  27, 697,  31, 320, 741,0, 0, 3,  433, 0, 258,  6, 1035,  94, 321, 244,  7,  670,  98, 5, 1005,  65, 221,  555,  64, 716,0, 1203, 72, 5, 54, 205, 29, 115, 4015, 240,  979,236, 178, 1538, 138,  2,  7,0, 7, 0, 142, 1119, 176,  775, 453, 355, 1062,  288,  96, 320,0, 41,  58, 91, 479, 23, 110, 114, 542,0, 56, 152,  661,0, 0,  1, 284, 132, 255,  9, 510, 3590,  810,  904, 6, 446, 1513,  814, 1353, 47,  942,  72,  99,  730,  8429, 107, 283, 0, 10, 5,  957, 205, 433, 31, 17, 280, 5, 184, 57, 20, 245,  607, 22, 130,  5,  157, 1242, 16, 1072, 90, 1481, 278, 181, 1012, 135,  8, 172, 1,  123,  100, 2, 136, 1, 3, 424, 149, 1, 115, 1930,  6, 2984, 29, 221, 628, 0,  825, 3, 8, 297, 28, 236, 267, 237, 115, 309,  828, 176, 442,  60,0, 109, 8, 122, 189,  92,  45,  620, 249, 151, 195, 142, 1522, 1284, 12, 1279, 301,  64, 24,  85, 292,109,  89,  96, 164, 125, 266, 216,  4, 55, 8, 212, 202, 151, 1869, 1323,0, 2714, 282, 49, 192, 1179, 641, 18,0, 40, 1275, 196, 184, 869, 135, 1387, 231, 252,  50,  18,  18,  564, 394, 30, 146, 4,  859,  54, 603,  14, 0, 30,  878, 0, 248, 532,0, 553, 1368, 233,  36, 183, 87, 69, 2, 268,  61, 279,  82, 118, 403,0, 627, 24, 1,  67, 741, 364, 50, 113, 0, 629, 203,  3981, 174,  64,  8331, 2, 44,  857, 1853, 242, 269, 614, 155, 43,  38, 118,  676, 29, 221, 52, 157, 1155,0, 34, 1, 18, 0, 354, 192,  472,  21, 3506, 1630,  306, 1293, 0, 170, 159,  871, 21, 145,  2, 0, 2761,  37,  828, 91, 91, 327, 530, 1036,  681,  9, 380,  4, 1281,  71, 23, 106, 475, 2323,  79,  561, 297, 837,  5, 1022, 20, 27, 152, 51, 200, 32, 143, 19, 170, 200, 0, 209, 455, 43, 1802, 102, 2704, 0,  8,0, 189, 175, 2, 213,  847, 67, 118, 17, 368, 324, 277, 1755,  95, 0, 185,  3, 62,  568,0,  7289,  284,  6,  64,12,  67,  505, 23,  252,  917,  833,  17, 0,  5, 517, 250, 99, 236,  614,0, 1394, 0,0, 324,  1, 0, 11,  2, 396,  5, 1567,  74,  827, 40, 110,  500, 144, 1645,  431, 42, 763, 20,  554,  523,  472, 148, 1344, 130, 465,120, 60,  41, 34,  40,0,1333, 25, 0,0, 1806, 601,0, 142, 375, 274, 32,0,  995,0, 11, 973,  62, 249, 70,  5, 189, 1500, 29, 171, 243, 3976, 3474, 29, 854, 4606, 258, 11,  7, 8, 15, 68, 384, 339, 65,  2, 86,118, 20,  83, 115,  80, 5, 3538,  79, 89, 279,  81, 199, 393, 145, 2192, 334, 29, 1482, 387, 387, 18,  4493,  715, 92,  691, 257, 529, 134, 248,  49,  987, 27, 3,  922, 1902,0, 201, 0, 37, 2, 1841, 2, 821, 3, 1886,0,  54,  81, 1171, 23, 25,0, 206,  5108,0,  0, 0,   0,  0,  890, 1, 187, 92, 654, 413,  70, 132, 6, 2396, 370, 156,  9, 1160, 16,  785,  727, 4315, 2, 3, 13,  5, 1391,  8491,  6649, 1573, 1031, 0, 257, 418, 73, 0, 85,  92, 1269, 3351, 332,  533,0, 2, 303, 2356, 11572, 253, 1290,0,0, 19, 257, 100, 313, 128, 0, 1798, 231, 321, 329, 122,12, 135,  41,  70,  83, 20,  831,  671, 0,  568,  80, 0,0,  65, 17, 1407,1264, 334, 281,  32, 2, 227, 204, 1, 36, 33, 446,   98, 315, 7,0, 0,0, 140, 23,   9,  334,  582, 473, 0, 217, 4609,  78, 2375, 63, 0, 1149, 9, 97,  507, 197,1, 3721,  6, 0, 280,  830,0,115, 1286, 63, 433, 1639,  90,  384, 619, 31, 14, 84, 286,0,0, 14, 0, 249,  30,0,  42, 34, 236, 237, 55,  64,  84,  840, 350, 100, 20, 13,  5,0, 194, 10,  34, 526, 255, 12, 3066, 609, 667,  407,  755, 163,  2,0, 20,  569, 1,1082, 281, 24, 735, 552, 419, 122, 44,0, 30, 417, 196, 393, 570, 145, 734, 127, 203, 23, 33, 0,  46, 184, 1347, 854,  8943, 0, 0, 5265, 535, 98, 486, 2259, 1518,  583, 24, 278, 174, 348, 6, 488,0, 241, 327, 1, 0, 299,0,0,  80,1055, 328,0, 183, 107,  574, 21, 12, 13, 462, 154, 62, 359,  170, 124,  607, 203, 558, 62,  314, 177, 37, 174, 176, 21, 1766,0, 192, 506, 16,12,  52, 327, 176,  2174, 18,1033,  583, 0, 486,  29206,136, 70,  477,  71,  69, 116, 706, 182, 3, 129, 579, 335,  2,0, 96, 1, 38, 479, 25, 28,  745, 190, 251,  94, 140, 165, 234,  851, 191, 4,  230, 772, 281, 483, 109, 668,0, 11, 136,  99, 1130, 1920, 23, 305, 376, 608, 198, 147, 301,  88, 486,164,1, 0,0,  2, 247, 168, 309, 17, 197, 32,  427, 66, 1,0, 0, 0,0, 415, 244, 1667,  419, 1660, 1853,  961, 0, 32, 152, 105,  6,0, 11,  69,0,0, 12, 48, 312, 135,  56, 4, 164, 58, 38,  80,  80, 11,0,0, 138, 39,0,0,0,0, 0,0,0,0,0,0,0,0,0, 3,  187, 1361,0, 0,  0,  90, 39, 1, 0, 20,  1, 295, 195, 104, 540, 56, 1354, 605, 312, 218, 166, 558, 556, 47, 632,  4436,  823,  63,1025, 170, 470,0, 4, 0,0, 4, 117,  168, 1, 188, 36, 13, 316,  76,0, 3080, 21, 75, 10,  15,  22, 129,  2,  185, 1760,  964, 30,  27, 87, 583, 226,  8, 325,0,  0, 131, 340,  632, 625, 116, 32,106, 23, 1416, 1138, 180, 33, 483,  668,15,  656, 319,  72, 131, 532, 181, 20, 15082,  951,  50, 10,  491, 292, 244, 119, 233, 474, 23, 356,0, 1831,  751,  276,  2112, 2745, 82, 512, 457, 112, 286, 776, 10908, 46, 476, 42, 465,  595, 218, 274, 115, 627, 143,1411, 43, 119, 4267,  88, 0, 541,0,0,  547, 296,  3576, 15, 35, 209, 414,1251, 1,108, 649,  699, 309, 297, 3654, 180, 1,  364,  2, 0,0,  6,1, 503, 3,  750, 277, 457,  76,  53, 0, 451,  802, 1098, 323, 13, 27,  57, 486, 491, 1664, 342, 189, 0, 247, 181, 1390,  31,  19, 329, 251, 168,  7, 14, 34, 321, 3,0,  3, 963, 774, 0, 40, 124,0, 0, 261, 11,  17,  7,0,  0,0, 274, 42, 61,   1, 72, 233, 188, 63, 43, 64, 165, 217,  309, 0, 72, 128, 494, 1932, 19,  63, 206, 7, 3, 429, 56, 323,  636, 128,  545, 150,1139, 149, 118, 676, 332, 1855, 109, 6,0,  7, 640, 421,  6, 436, 2, 442, 208, 571, 736, 615, 28, 4,  92, 1679,  46,1042, 73, 1884,  7653,  80,  84,0, 0, 567, 0, 546,  81, 395, 63,  82, 14,175,  64, 247, 40, 116,0, 0, 194, 1171,0, 0, 16,0, 17, 4, 7, 76,0,0,0,0,0,0,0, 244,  58,0,0,  810, 26, 640, 235, 131, 3, 91,0, 100, 392, 520, 1, 364,  584, 21, 232, 16,0,  218, 0,0,14,  5, 490, 14943, 19, 161, 1080, 15, 122, 198, 7, 36,0, 115, 1362, 1, 1072, 18, 10, 594, 280, 1, 337, 302, 29, 0,  3,0
Lichen Planus,0,0,1, 4,1854, 279, 472, 7,125,  88, 4301, 2, 176, 7, 56,  2, 867,11, 289, 56, 3166, 57, 78, 3,1207, 582,155, 4903, 316,10,0, 79,111,2028, 538,14, 350, 669, 17,1408, 757, 901, 453, 2192,22,  9,20,30, 411, 1759, 366, 1099,166, 4312, 659, 3, 973,29, 3,0,367, 202, 2044, 231, 238, 228,0, 1, 496,1168,  82, 490, 50, 763,  574, 27, 3122,115,  95,0, 45, 359, 46,1127, 836, 7683, 408, 4, 349,131, 151, 162,1325, 358, 375, 1563, 12,  38, 3021, 521, 46, 3231,  9895, 261, 9, 49, 215, 2501,  87, 47, 72, 1255, 4662, 557, 191,106, 300, 2792, 7673,  883, 0, 216, 960, 3565, 7, 3508,0, 106, 1661, 3141,  39, 315, 98, 644,  67, 119, 3, 179, 18, 1873, 795,0,0, 150, 2397, 4400, 355, 71, 413,16506, 393, 0,   0,0,0, 0, 0, 1, 0,0,0,0,0,0, 3, 1,0,0,0,0,0,0,0,0,0, 0,  68, 1597, 489, 62,116, 1058, 29,   1,  7, 158, 637,  8,1117, 218,1305, 8,0, 121, 60, 3229, 664, 41,167, 21, 1, 1973, 277, 743, 330, 8,  914, 3262,2151, 162, 977,  974, 583, 623, 37, 0,1, 1463, 2479,0, 10, 7,0,  0, 458, 1957,13241, 1301, 364, 53, 133,  958, 1972, 275,0, 459, 0, 350,0, 102,16,   5, 307, 0, 23,10, 26, 108, 1, 121, 1421, 1199,108, 3, 3030, 2479, 5046, 865, 162, 304, 1600, 23, 30476,   0,   4, 1294,  934, 2600, 1,  241,  127,  139,  95,0, 1167, 576,0, 2216, 398,1002,2199, 63, 281, 10392, 220, 400, 242, 715,  314,  1, 163, 668,108, 150, 73,1225, 63, 432, 122,14, 3422, 684, 170, 635,1939, 1,  774,  5, 902, 594, 578,  7,133, 268, 163, 74, 3, 21,  73,19, 41,1255, 0, 490, 245, 519,   50, 17,0,1357, 2184,  731, 2890, 130, 378, 2045, 158, 293, 2311,0, 38,3, 692, 853, 204,1544, 1163, 1, 58, 0, 1613, 668, 134, 721, 219, 839, 408,  80, 217, 10, 21, 775,  35, 1091, 47,  55,1118, 413, 364, 84, 0, 284, 650,0, 2605, 8,1168, 507, 858,8,  431, 168, 2811, 7, 401, 242, 27, 453, 912,1, 288, 8957,  1, 255, 1170,106, 1081, 793, 5, 62, 1, 306,  889, 0,  160, 1071, 31, 1, 62, 925,0,112, 250, 1361, 97, 317, 514, 3, 0, 22,  339, 3295,163, 201, 405, 0, 391,106, 153,0, 0, 161,  79,100, 181, 36, 11, 725, 180, 7593, 1607,1259, 198, 48,  484, 39, 123, 892, 896, 1241, 63, 110, 334,1312, 1614, 1112, 33, 470, 59, 90, 222,  78,119, 315, 288,195, 91, 906,169, 35,  66,19, 26, 109, 17, 259, 828, 1661, 62, 51, 142, 65, 0,280, 123, 1399, 40184, 0,  852,241, 1, 0, 635, 23,20, 577, 62, 648, 1699,  860, 950,0, 314, 453,  511, 43, 66, 123, 71, 70, 957,117, 2, 821, 3, 731,23, 12, 582,0,0, 644, 17, 2, 151, 97, 518, 1606, 7, 74, 350, 95, 4059, 350, 17, 4,14,1149, 23,  72,1169, 429, 5659, 425, 5891, 1829, 616, 0, 609,151,  462, 124, 78,  915,0, 574, 358, 927, 17, 133, 2935, 9, 586, 259, 586, 515,1386, 1415,105, 0, 880, 218, 351, 65, 1414,  786, 2711, 71, 1350, 83, 325,2174, 345,131, 2171, 55, 356, 481, 590, 184,1175, 0,0, 871, 171, 199,0,  960, 183,19,135, 20,15, 163, 28, 169, 566, 2, 28, 66, 52, 532, 2, 47, 16,0, 1760,  82,0, 209, 326, 4281, 1801,  8, 239, 30, 226,1274,1141, 169, 977, 30,  87, 416, 47,1456, 1926, 647, 4, 435, 405, 249,0, 40, 136, 138, 0, 250,2, 1286, 39, 3, 69, 326, 938, 352,0, 292, 351, 13, 316, 4274, 7, 0, 95, 4081,104, 0, 0, 89, 256, 564,1728, 470, 476, 627,166, 3,2084, 298, 34, 61, 327, 1351, 0, 252,138, 517, 94,149,1107, 318,  0,1554, 351, 3030, 95,157, 239,1514, 476, 356,0, 1105, 688,0, 17,  221, 2075, 260,121, 15, 1447, 3, 27,130, 280, 4684, 521,114, 68, 4628, 296, 0, 211,131,0,  6, 354, 212, 0, 574,1172, 765, 11,0, 33, 49,  357, 63, 633, 1305, 429, 2517, 310,158, 58, 1353, 900, 374, 232,13, 0, 206, 227, 3, 166, 197, 54, 153, 219,160, 409, 355, 77, 386, 601, 630, 1308,  0,224,  840, 142, 277, 1772,  303, 354, 1149, 1826, 2916,  3,  753,  291,  68, 195,  408, 228,1137, 0, 2595, 29, 120, 6702, 0, 30, 1, 59,0, 424, 467, 13, 902, 9679, 559, 138, 208, 245,1237, 511, 664, 50,167, 2899, 3657, 736,171, 1234,  66, 115, 796, 2755, 194,2187, 619, 2207, 200,129, 574, 31, 641, 420, 635,0,  476, 37,  557, 139, 227, 0, 303,1292, 3320,  10, 25, 0, 24, 58, 6, 935, 472, 0, 0,  44,1129, 1, 919,18, 1251, 542, 654, 219, 205, 2982, 27, 2, 960,  548, 5, 54, 51, 40,0,  567, 0, 715, 2072, 6079,1317, 454, 512, 0, 282, 1873,1508, 0, 0, 190,280, 739, 45,  94, 1,5, 18, 0,  432, 102, 267, 468,  430,  25, 0, 9, 144, 309,  116,   3,  527, 250, 381, 878, 203, 414, 1480, 2567, 1016, 352,  334, 805, 839, 359, 293,  155, 15,  748,  38, 1316, 318, 0, 2142, 450, 817, 0, 372, 5740, 205, 5,0,212,  6, 613, 357, 8, 446,112, 18617, 161, 867,  229,  617, 143,  706,133, 65, 1197, 607,  807, 74, 598, 205,  8, 3,  0,105, 3674, 441, 0,0, 10249, 275, 36, 632,  0,0, 9148,0,1007,  9, 0, 1648, 118, 32, 0,  895, 494, 31, 921, 3223, 409, 172, 1510, 399, 0, 412, 13784, 8208,  10, 9624, 216, 343, 954, 348, 293, 62,0, 154, 5528, 0, 6735,  880, 4462,   34,  7, 17, 272, 562, 600, 786, 245, 879, 88,  477,  277,  67, 567, 5385, 1082, 591,  690, 395,  891, 373, 277,  97,  559, 1902, 1747, 1965, 697, 243, 3814, 11, 1003, 4, 349, 482,  5, 496,125, 34, 392, 1322, 1397, 288, 1458,  772, 508, 1473, 2702,1406, 2118, 531, 1, 2, 307, 3,  75, 1, 64, 3, 491, 211, 522, 1099,  0,    62,  345,    10, 869984, 75050, 109,145, 19, 27,  17,   74, 0,   0, 206, 328, 688, 102, 1, 533,2075,  888,1004, 158, 305,1642,1397,190,0, 1921,  6, 1613,  0,  1679,  16,    3,   0,  56,   1,  120,0,  1, 406, 157,   11,  0,    18,   0,    14, 2441, 1, 1257,  8,  666, 270, 516, 236, 82, 810,  81, 1411, 615, 5268, 676, 799,1233, 643, 134, 388, 225, 735,  3910, 25, 3986, 376, 5817, 1380, 4, 1536, 436,269,193, 540,  6, 6536,391, 207, 1110, 48,1030, 192, 591, 2, 331, 216, 45, 2774,  87, 118, 681, 244, 29,  988, 27, 132,2124,  75, 239, 2427,121, 10, 1894, 395, 5339, 403, 3267, 1338, 7753, 118, 268,0, 1295,  621,186,  689, 400, 4, 22849, 1576, 117, 444,11,141, 3082, 431,0, 1360, 0, 36, 708, 344, 10, 256, 2,  92,1208, 621, 135, 349, 1117, 732, 37,  20,11, 602,11, 1883, 0, 502,  4,0,  21,  0,   4, 9,15, 128, 253,  22,  71,0,0, 0,0,0,0,0,0, 31,0,0,0,0,0,  50, 103, 1833,  30, 225, 363, 409,0,0,0,0,0,0, 82,  4,  114,  93, 36, 1823, 443, 1,  82,  0,0, 252,1243,  9, 14,  714, 2627,  836, 3459, 2347,0, 531,   31,  130,  58,   62,  81,  84,  18, 0, 9, 1176, 171, 710,  734,10, 173, 450, 232,  806, 462,1703, 298, 14, 3358,  150, 0, 195,21, 31, 429, 1406, 1,  506, 27,  164, 154, 2824, 69,  3, 0, 246, 1321, 162,314, 52,  0, 551, 277, 1957, 558, 18, 918, 64, 600, 9, 71,0, 1654,  887, 1253, 385,19, 505, 334, 11, 5,  1, 623,  232, 55, 216, 383, 19,  84, 1604, 54, 339, 1543, 296,   1,   5, 682, 2564, 165, 403, 1, 156, 1180, 274, 357,   77, 216, 19, 343, 858, 458, 1004, 0,  56, 227,  32,143,10019, 91, 265, 389, 954, 33, 0, 969,  18, 0,  8, 630, 2,11, 949, 11, 478, 390, 8, 2071, 2567,  35, 295, 60, 281, 119,  0,  9, 12, 0, 438,1724, 8, 550,  90, 336, 106, 636,  359, 26,0, 49,0, 343,  495, 3543,1143, 0, 846,142, 330, 208, 488, 23, 11, 4816,0,0, 326,  88, 0,  641, 3559,0, 5216, 1482, 77, 1925,  431, 346, 1245,0, 31,  62, 592, 535, 192, 244, 354, 3265, 8648,   46, 7163,0,  91,1203, 5, 31,0,  193, 16, 684, 510, 57, 3822, 0, 416, 9939,  7, 0, 23, 1,0, 0,  868, 368,  4, 369, 2, 0, 546,0,  2819,321, 280, 110, 257, 1599,0, 400, 15,0,147, 195, 20263, 1594, 2133, 0,130,1567, 1702, 1746, 73,1556, 448, 625,141,15, 709, 197, 288, 39,1851,1, 1855, 25, 535, 318, 634, 328, 240,0,23, 0, 149,  25,203, 492, 222, 4, 6475,  99, 9417,  961, 389, 661, 45,  0,0, 4,216, 418, 2360, 3069, 7,1581, 92, 18, 472, 521, 87, 185,40, 4, 615,  845, 28, 1692, 198, 622,  12,  37, 0, 0,0,  73, 3097, 936, 494, 983, 55, 1578,  26, 0, 1,  0, 21,0, 2, 312, 501, 205, 0, 756,  0, 160,  95, 7197,3030,1942, 3, 3237, 69,  55, 409, 18, 1917, 35,143, 280,  4, 1601,  588,0, 214,  25, 187, 354,  73, 619, 159, 578, 21, 199, 160, 0, 300, 46, 338, 749, 60, 476,1699, 204, 25,1149,22, 83, 481, 40, 238, 70, 309, 46, 4, 449, 1238, 2811, 473,127, 146,  63, 12,102, 1652, 382, 751, 0, 470, 184, 66,0,  35, 7424, 1046, 303, 1644,1706, 302, 2896,  4,101,  650, 2342, 522, 2658, 2784, 2, 312, 1, 455,1142,0,123, 2640, 1464, 744, 2205, 241, 210, 157,0,10, 11,  596, 244, 45, 816, 81, 14,12357, 73, 40, 283, 136,0, 205, 79, 136,  811, 410, 194, 116, 715, 23, 429, 19, 26, 293,  990, 143, 22, 0, 161, 1598, 394, 127,1632, 618,1130,1710, 40, 331, 60, 35, 39, 1525, 693, 611, 345, 3195,  73,1358, 744, 0, 9228, 1434, 206, 227, 1049, 1470,114, 9035,0,1850, 0, 60, 20, 4, 38,  887,  12, 17, 125,  5,  68,  6, 9,1142,2285, 885, 138,0,121, 403, 8461, 309, 283, 349, 160, 644, 487, 1722, 0, 0, 102, 145,0, 469, 189,0, 11,0,2,0,0,0,0, 9,0,0,0, 59, 5, 0,0, 0, 4, 0,  0, 5, 0,5,2,0,4, 0,0,1,0,1,0,0,0, 0, 0, 0, 3, 0, 0, 0, 3, 0,0,0,0, 438, 121, 895, 235, 44, 634, 373, 372,401, 249, 1283,1, 958, 108, 423,  6230,  5, 2, 3, 0,  70, 102,141, 1048, 2796, 427,2006, 545, 582, 212,1214, 1153, 264, 2123, 640, 8, 141,128, 258, 771, 2432, 1065,0,0, 1943,128, 259,0, 1023, 551, 4143, 2303, 18, 7, 245,1087, 278,0, 47,  73,0,220, 70, 778, 33, 4167, 668, 2958, 262, 257, 9,  43, 0, 216, 1961,124,27, 19, 330, 193, 129, 3, 8, 2930, 1485, 39, 129, 988, 56, 175, 18, 707, 562, 1096,186,  797, 4904, 3660,10, 47,0, 0, 371, 76,0, 297,1071, 164, 286, 196, 92, 15, 4, 529,0,10, 379,  625, 2464, 0,7,3,1,  723, 1270,1611,  949, 445,  960, 2065,121,2263, 55, 20, 0,1195, 38, 569, 471, 482, 638, 18, 2128, 404, 2371, 1128, 154, 1135, 2110, 52, 371,  510, 256, 17, 60, 77,145,  157, 0, 432, 685, 721, 401,  5, 270, 10830, 642, 1856, 416, 568, 3015, 581, 139, 1513, 2914, 169, 671,0, 94, 573, 945,  970, 387, 119, 201, 199,1491,  797, 182, 1304, 31, 646, 41, 39, 2999,13,1505, 30, 249, 543, 129, 2478, 224,15, 979, 45, 263, 2117, 1710, 4789, 421, 2, 1, 5242, 668,  9, 1141, 334,0,  5, 699, 736,10076,0, 3, 215, 153, 230, 250, 355, 2042, 1894, 959, 1112, 6, 1556, 1722, 136,1161, 298, 74,  9, 0, 912, 19, 488,  90, 1942, 57,0,0, 23756, 600, 2293, 188,  9657, 450, 1602, 505, 617, 2576,157, 500,1322, 357, 554, 495, 156, 319, 50, 7371, 1943,245,  885, 637, 201, 6,1688, 40, 586, 1527,  749, 708, 522, 750,  795, 111, 310, 970, 712, 1869, 247, 997, 264, 90, 100, 324,129,  311,  7, 320, 1,  612, 0, 0, 0, 4292, 1422, 279, 1225, 1966, 302, 721, 217,  467, 1283, 212,1600, 602, 337,127, 28, 63, 2, 61, 351, 15, 1642, 45, 319, 2517, 329, 559, 92, 5367, 2561, 782, 2562, 20,0, 313, 213,0, 676, 28, 1254, 59,0, 3448,0, 90, 447,0, 588, 1233,  628, 1456, 82,  363, 180, 459, 6973,10,  84, 511,1295, 377,  995, 168, 384,1301,0, 411,0,148, 1389, 807, 124, 120,  8, 217, 1790,154,381,20, 288, 474,10,0,0,  0,0, 0, 5, 1049,140,  76,  2515, 403, 491, 3795, 663, 638,  817,1, 3217,1175, 464, 312, 348, 55,  597,115,0,  32, 70, 447, 1455, 1574, 866, 130,190, 2460, 771, 512, 379,   59,   4,   7, 26, 28,   57, 226,0, 0, 246, 0,0,  969, 677,0,  42,1311, 448, 109, 3862, 76, 373,0, 0, 5612, 32, 17,  8, 32, 1050, 235,  728, 11734,  38,  95, 3, 208,1369,11, 195, 476, 325, 346, 431, 716, 20, 184, 7444, 2802, 1271,1129, 642, 2060, 3, 5,  824, 465, 312, 220,130, 8, 46, 346, 258, 0, 29, 154, 1897,1420, 287, 43, 45,0, 219, 702,  7210,1415, 267, 1569, 0,  63, 5092, 201,  818, 254, 126, 139,   8, 52,  79, 51, 13, 29, 389,0, 448,163, 251, 451, 272, 103, 7, 38, 1,0, 52,80, 2134,  947, 21314,136, 119, 348, 149, 68, 2, 11, 392, 83,  76, 0, 112, 1463,  813,  744, 89, 301, 702, 1584, 324, 506, 28,  326,  4,  14,  2,  74, 46,  58,  0,  2, 375,  1, 407,  867,  4, 49, 439, 665, 1779,  3, 569,1378, 128, 298,  38, 0, 235, 58, 1904,  35, 1, 30, 41,  828, 793, 131, 275,100, 354,  852, 3089, 325, 599, 0,  361,  947, 234, 2057,  738, 12,1276, 26, 890,22, 1577, 0,  53, 348, 681, 2048, 271, 8,  1, 87, 502, 317,0, 147, 478, 335,  3,0,0,  0,0,0, 2238,100, 364,  6, 174,0, 93,1, 17,  7,1081, 513,  0,0,  918,0, 3973, 131, 648, 1531,  0,  368,  361, 80, 203, 450,0, 442, 116,  360, 162, 4232, 954, 683,1504, 700,  38, 138,11,  723, 651, 104, 215,  37, 2856, 9585, 421, 188, 717, 1929, 2282, 139, 0,  8, 3,1070, 1756, 123, 13,  185, 29,  878, 0, 27, 2158, 348, 5519, 285, 5926, 120, 1124, 3560, 349, 1308,  677,  548,0,  3, 265,0, 224, 719, 124,0,140, 240, 1491, 17, 222,  14, 72, 399, 3045, 0,  604, 700, 4, 0,1403, 585,1195, 18, 22, 18, 14,  8, 570, 47, 283, 1922, 21, 50, 660, 156, 3803,375, 10,0, 41,  733, 1640, 410,1181, 1561, 1569, 1497, 271,226, 3,  2, 10376, 894, 992, 310, 1231, 571,24, 645, 318,  667,  535, 4, 267,  841, 0, 0,0,  5,319,111,146, 52,286, 7, 378, 6721, 1270, 1348, 68, 68, 66, 144, 515, 669,112, 224,  8767,  482, 627,  3, 766, 336,  269,  0, 0, 9,158, 1973, 245, 3446, 22, 300, 0, 282, 647, 2486, 69,1, 459, 490,282,  61916,  9170, 1112,   774, 205, 254,  86, 181, 821, 37, 8, 2067, 317, 1177,1260, 3353,  7576,  241, 2458, 335, 9, 374,166,  244, 599,151, 867, 2, 934, 1486, 12020, 178, 3401, 284, 169, 317,  54,0, 147, 516, 22,  75, 244, 727, 226,  640,  510, 5484, 272, 248, 456, 210, 3378,1029, 1003, 1179, 224, 644, 13, 2153, 88, 212, 0, 307,1605, 2556, 358,138, 479, 583, 2494, 512, 384,1148,  65,  170,   34,2074, 1561, 800, 2426, 2505, 318, 194,0, 37, 1132,31, 216, 556, 30,  85, 13, 440,1,0,0,0,0, 433, 4225, 10, 798, 47, 1030, 568, 173,0, 599, 133, 306, 556,184,0, 486, 4142, 1323, 13336, 177, 420, 34, 3305,1234, 10828,114,1481,0, 5682, 38, 38, 25, 2349,  6, 1118, 330, 1828,5,  6, 513, 5, 574,156, 548,1032, 190,1027,1231, 433,  7,10, 140,2,0,0, 3, 294, 351, 661, 498, 523, 907,1688,  48,107, 1292, 2, 593, 0,0, 654, 3319, 411, 443, 5, 61,16,2011, 4, 956,151, 1419, 642, 104, 515,  2, 683, 48,  0, 54, 1162, 153,  160, 61, 1423, 2320,  1, 563, 260, 160, 140, 558, 0, 693,0, 159,  2, 0, 7, 189, 848, 4213, 48, 35, 1624,  698, 1142, 2870, 276, 201, 11, 5, 50, 1552, 13, 635, 18, 11580, 1, 17288,  80, 769,0, 2310,0,0, 11,0, 0, 2, 79, 461, 87, 6635,17, 270,  8, 2592,1150, 0, 656,1470, 20, 149, 0,0, 129, 678, 2142, 3,0, 37, 128, 471, 25453,2343,0,10, 2673, 31, 13, 257,117, 0, 26, 913,  6, 1647, 526, 110,146,1903, 3002,2,1,0, 1250, 370,17, 576, 639, 29,0,0,146, 0, 3608, 987,  962, 627, 5, 6245,2071,1268, 38, 266,1811, 73, 812,1850, 0, 3,  6, 1, 610, 3,115, 0, 222, 1171, 685, 48, 204, 3455, 1301, 750,  598,  2, 546, 38, 2, 2, 180, 717, 263, 7164, 0, 1382, 62, 584, 474, 131, 270, 1023, 2046,124,  68, 141, 787, 841, 959, 17, 437, 1194,11, 474, 600, 173,1015, 14,  736, 99, 189, 67,  88, 1487, 386, 506,283, 33, 493, 691, 7, 226, 1988, 503,105, 21982, 915,  614, 212, 2579, 17, 36, 2870, 2516, 171, 624, 647, 505, 22,3259, 1034, 818,1263, 760, 126, 204, 221, 540, 228, 1455, 138,  37, 247, 1866,  9,  222, 828,1158,118, 21, 336,0,  991,154, 323,  796, 61, 2354, 446, 936, 65, 3262, 442,101,0, 47,  928,  13, 79, 384, 49, 715, 3738, 2, 1469, 739,175, 766, 83,  95,  79, 418, 449, 0,   84, 1283, 67, 1641, 64,398,1078, 2516, 1989, 2, 63, 34, 1298, 256, 1863, 1799, 5362, 4253, 405, 609,1374, 101, 812,  690, 851,14,10, 426, 458, 152, 57,0,123,1094, 607, 377, 131, 10,  24,  20,  905, 14871, 0,282, 213, 111, 4036, 174, 47, 455,  9582, 859, 4188, 1,0, 781, 190, 152, 5768, 177, 0, 39,12,  314, 31, 58, 0, 508, 28, 699, 934, 700,0, 138, 887, 171, 62, 24, 346, 66,143, 16, 175,  73, 51, 1, 974, 848,1147, 585, 0, 627, 428,  971, 6, 178, 0, 3701,  36,  36, 1,  15,  64,  16,  5,   72, 0, 155, 0, 4882, 31, 8, 55, 429, 716, 9079, 3416,139, 652,1752, 1663, 187, 8, 2634, 1592, 5928, 34, 0, 810,  97, 0, 7, 3660, 61, 630, 433, 242, 395, 163,34, 36108,1133, 0, 411, 82, 329, 873, 359, 278,1814, 594, 1233, 396, 558, 1679,1005,1116, 9189, 239,103,0, 81, 2904, 217, 1635,113,1472, 357, 1992, 54, 1547, 825,2168, 22, 309, 467, 39, 2062, 81, 13,1468, 34, 9390, 6905, 1545, 1,  8, 1824, 568,6, 404, 53, 268, 237, 224, 207,12, 490, 53, 115, 186, 53, 488,  5, 823, 584,  92, 239, 1278, 276,  6,0,0,0,0, 1, 269, 311,0, 355, 72, 13, 340, 1211, 379, 40, 590, 9, 174, 509,  577, 269, 3066, 2283,147, 485, 61, 5105, 5414, 732, 2376,1354, 425,  649, 816,  3, 43, 448,211, 421, 561,  906,  867, 551, 999, 66, 31, 316, 508,0, 110, 13, 656, 1025,2, 87,14,1158, 0,29, 201, 524, 689, 1437, 17770, 233, 203, 252, 625, 602, 48,231, 77, 33, 44, 1472, 53, 0,111, 0,0,0, 337, 2124, 805, 750, 903, 3164, 367,1346,  31,  787, 523,1054,  756, 1510,14, 2015, 659, 2136, 220, 1, 0, 262, 374,110, 495, 110, 493, 111,0, 350, 480, 1198, 757, 66, 107, 315,0, 17,  83, 220, 200,188, 394, 318, 21, 134, 8,135, 2303, 0,0,0,0,0,0, 0,0, 0,0,0,0,0,  707, 666,  3, 723, 317, 39, 268, 456, 785, 956,17, 3416, 507,  2623,  90, 1255, 76,1011, 669, 2192, 221, 104, 1846, 1, 496, 1925,0,1035,  637, 385, 2, 13, 527,0,  18,0, 4,0, 0,  325,  3,  38, 2213, 180, 0, 3, 642,  36,  3, 122,  22,  683, 241, 4073, 0, 116, 59, 2263, 833, 868, 164, 286, 1159, 521, 147, 0,  6,  40, 534, 8, 142, 47, 25, 107, 5138, 234, 339, 259,  24, 77,  20, 35, 201, 3,  755, 5,  77, 2381, 1059, 35, 243,  97, 21, 167,0, 0, 1282, 3983, 799, 39, 108, 61,  51, 0,  342, 319, 34, 689,  865,  479,  125, 3784, 293,102,1237, 173, 262, 6106, 804, 80,1468, 504, 1090, 3, 1555, 64, 570, 494, 389, 147, 234, 96, 25, 631, 4, 0,0, 246,194, 2487, 220, 253, 96, 964,1079,  6, 1995, 239, 294,0, 299, 1299, 2187, 6835,199,0, 26, 612, 2362, 2459, 425, 1, 849, 4048, 2, 3908, 215, 2,  4,  320,  699, 508, 4544, 157, 233, 80, 444, 7, 2685,1318,  35, 654, 1984,15, 0, 339,  808, 222, 395, 49, 175, 1125, 827, 89, 985, 69, 190,1276,  396,  733, 2381, 60, 478, 1424,0,0, 552,0, 227, 1233, 8, 272, 402, 377, 139,  889, 3, 4,0, 477,0,0, 1737,0, 150, 82, 122,0, 272, 3, 60, 676, 1239, 256,  3, 2183, 403, 745, 3430, 1829,106, 345, 41,0, 2072,  6,  835, 418, 682, 3,  821,0, 3, 20, 39,   8, 344, 292, 475,  429,  206, 76,1248, 0, 505, 227, 16,  686,109, 284, 350,  869, 12,  52, 0, 39,  15,  69,  64,  21,   9, 560, 431, 56, 25, 1445,  90, 248, 982, 1668, 3,  378,104, 23, 376, 618,131, 302, 372, 17, 2665,124,  17,201, 301, 33, 1321, 123,  9, 1147,0,113, 6,3,1074, 780, 20, 798,  0, 219, 151, 745, 46,0, 0, 6, 75,0, 14, 20, 656,147, 2427, 673, 6, 272, 19,7, 0,0, 1430, 23, 2670, 648, 567,207,0, 157, 29, 0,  458, 3165,0, 3647, 0, 780, 125, 336, 0, 69, 392, 1062, 1, 224, 789,115,114,1090, 361, 565, 237, 451, 580,18, 1816, 19, 2586, 517, 43, 2303, 247, 2311,  121, 117,  48, 113, 569, 2290,  6,  639,2190,0, 1,0, 2760,1613, 1907, 1634,0,162, 14,3, 2010, 9877, 89, 370, 615, 16, 519, 924,113, 2224, 42, 99, 321,  77, 309, 603, 559, 1283, 645,413,  97, 303, 670, 0,  8, 1, 2, 86049, 184, 167, 346,  8,0,  569,  26,  0,0, 980, 1517, 742, 5223, 1244, 31,0, 393,0, 4, 1, 2533,0,16,  84, 221, 1979, 2584, 418, 2,  93, 1, 1235,345, 744, 44, 68, 1425, 626, 5629, 440,   5,1915, 1079, 0,  1,1077, 16, 926,1028, 0, 100, 61, 141,  82,11,  656, 728, 313, 91, 2851, 365, 579, 1844, 258,  6044, 267, 491, 232, 63, 598, 2527,1173, 108,125,1586,15,1792,1009, 365, 0, 684, 43, 66, 186, 933, 844,1479, 18, 270, 49, 316, 3218, 915, 291, 5, 9,193, 293, 216, 224, 2, 654,1509, 169, 4766, 3762, 540,1068,143, 6876,11,1219, 4, 3, 787, 21, 34,  71, 142, 108, 604, 19, 42, 97,1268, 4118, 23,  0,  64, 774, 333, 583, 265, 49, 171, 10, 928, 1877, 7,119, 240, 309, 76, 671, 286, 202, 270,1117, 648,  46,  47,0,0,0,0,0,0, 0,0,2,0,0,0,0,0,0,0,0,0,0,0,0,0, 199, 0, 2825, 130, 118, 7, 262, 2908, 677, 65, 591,  918, 57, 50,  32, 165,32, 211, 335, 716, 567, 2, 1433, 442,17, 166, 142, 216, 972, 366,10, 3, 854, 2845, 408, 266, 15, 367, 254, 250, 847,1091,  379, 42,  967, 0, 621, 574, 675, 1697,  26,  7,17,  557, 734, 737, 10, 667,  0, 146, 104,1081,   7,  841,1081,1099, 18, 10949, 133, 251,  67, 572, 2112, 599,  27,  4, 194, 68,2281, 85,1468,0, 483, 4, 980, 2, 3, 1331,0, 0,5, 553,  73,1,31,0, 21,16,  61, 2078,  57, 536, 292, 71, 155, 467, 633, 4, 2, 4393, 974, 181, 584, 634, 19, 289, 535, 272, 16, 495, 4227, 360, 347,1, 3508, 1616, 2649, 101, 365, 831, 11, 223,1174, 690, 427, 94, 394, 1095,17, 30, 636, 4, 625, 374, 2138, 2104, 0,15,1297,  6, 1158, 0,   2, 2,175,0, 4288, 34, 0, 5, 1,0, 40,  1, 0, 2,  1,  5, 319, 0,0,0,0,2,0,0,  0,0,0,0,0,142,  2,0, 0, 249, 2631, 717, 218,  95, 32,  0, 1, 72, 114, 6673,  14,0, 2, 55,  0, 0,0, 11, 2,  0, 0,  7, 10,105,  35, 34,1122, 269, 386, 185, 281, 7, 1113, 1353, 2,  348, 837,   262, 50,   66,  16, 575, 1529, 38, 20,1503, 8, 1967, 706,  21,  802, 394, 596, 394, 1715,  95,0,0,  700,  62, 0, 7, 89, 628, 2959, 4887, 389,  76, 95, 3076, 56, 423, 335,  17, 101,  74, 391, 418, 221, 4788, 908, 55, 6680, 206, 28, 4228, 124, 15, 495, 244, 5140, 1,0,0,0,   8, 2838,130, 283, 686, 315, 122, 1903, 36, 7,1102, 69, 104, 600, 494, 379, 8,0, 2367, 57, 1266, 99, 90,0,12, 381, 214, 385,  789,  641,  0, 0, 17, 2152, 13,  1,0, 51,  3,  463,  90, 392,17, 937,1496,  39, 252, 1060,  852, 1250, 153, 57, 437, 794, 244, 0,13, 2816, 521, 95, 180, 226, 352,1124, 665,0, 114, 985, 106, 35,1142,  316, 3586,  357, 0,140, 1656, 67,168, 840, 214, 20,  6, 280, 37, 323,  2,121, 13, 744, 0, 223, 529, 5630, 1923, 56,132, 0, 18,13, 792, 564,  777, 1654, 8, 836, 260,0, 797,  16, 690,245, 30, 0, 4574, 778,  87, 716, 12,0,  4,  0, 30,144, 58, 678, 407,1098, 2128, 413,0, 803,  86,  571, 505, 203, 659, 636, 78,23, 52, 241,  65, 955, 2, 160, 754, 54, 581,1470, 665, 172, 18,0, 468,0, 750, 109, 536,  40, 1243, 290,2010, 1954, 0, 25, 0,0,  4, 251, 529, 1088,1004, 153,0, 389, 144, 178,0,2, 470, 307, 415, 1878, 887, 517, 7050, 0, 3131,1771,0, 188, 1883, 486, 356, 4, 430, 445, 22,  85, 13,  633, 87,  865,  3,  0,  0,  5,2, 0, 58,0,  12, 170, 163, 43, 248, 114,  8, 0, 578, 340, 1267,0, 2694, 9,176, 244,21, 0, 262,0, 7,0, 167, 687, 193, 1118, 659, 7,0, 1570, 1337, 4534, 260, 440,1206, 1154,145,183, 7, 670, 483,161,10,  7, 177, 401, 201, 1, 0,  5,110,0,1, 261,110, 41, 557, 313, 333,1030,  1, 2, 109,  75,104, 1521,347, 5, 659, 111, 391, 171, 2222, 1, 298, 308, 822, 30,102, 394, 17,33, 370,1124, 146,109, 868,140, 2, 0, 6210, 2, 0,0, 574,0,0, 61,0,100, 4394,  839, 382, 1772, 36, 328, 67, 351, 211,1280,  48, 568,1110,0, 0, 3,  662, 5, 267, 32, 1152, 233, 466, 217, 11, 1228, 168, 7, 1496, 143, 451, 1053, 182, 779,0, 1733, 46, 7, 76, 267, 18, 280, 6390, 407, 1503,324, 253, 3419, 109,  3, 18,0, 1, 0, 221, 1938, 210, 2601, 618, 790, 1644,  449, 179, 371,0, 53, 102, 78, 756, 41, 148, 303, 931,0,106, 319,  515,0, 0, 17, 467, 318, 392, 14, 906, 6306, 1290, 1567,14, 774, 3687, 1041, 2014, 57, 1089, 130, 174, 1186,  7437, 157, 248, 0, 30, 6, 2167, 207, 468, 28, 35, 455,15, 465, 65, 47, 438,  878, 14, 196, 48,  147, 1236, 13, 1305,110, 3185, 335, 290, 1330, 306, 44, 238, 3,   40,   39, 1, 101, 0, 9, 905, 265, 3, 239, 1914,  7, 5549, 35, 388,1182, 0, 1756, 7, 5, 765, 44, 770, 454, 368, 124, 542, 1004, 248, 831, 180,0, 290,11, 228, 364, 189, 101,  955, 437, 254, 131, 248, 2525, 3382,  3, 1569, 507, 127, 31, 155, 502,218, 126, 106, 378, 261, 706, 399,  7, 88, 6, 315, 212, 191, 4347, 2228,0, 2266, 441,118, 264, 1803,1157,  5,0, 73, 1849, 360, 219,2115, 229, 1722, 429, 277,  40,  40,  19, 1300, 676, 37, 238, 5, 1232,  40, 478,  45, 4, 39, 1229, 2, 276, 861,0, 813, 2343, 415,  52, 211, 67, 64, 2, 404, 106, 822, 216, 115, 866,0,1177, 29, 0, 107,1403, 879,100, 197, 1,1341, 330,  5155, 212, 117,  5368, 0,131, 1500, 2929, 486, 548, 878, 259, 81,  81, 172, 1484, 45, 441,131, 280, 3439,0, 64, 0, 39, 0, 484, 161,  853,   4, 6298, 2267,  509, 1903, 0, 258, 268, 1599, 53, 103,  2, 0, 2735, 128, 1389,147,213, 369,1033, 1216, 1104, 30, 562, 16, 2164,  44, 21, 164,1041, 3108, 153,  887, 572,1868, 38, 1631, 29, 38, 262,109, 261, 22, 229, 13, 369, 341, 0, 435, 866, 57, 3320, 140, 5089, 2, 31,0, 287, 125, 1, 456, 1119,114, 155, 15, 480, 497, 639, 3122, 131, 0, 172, 24,113,  809,0, 12203,  907, 18, 102, 9,  95,  787, 35,  254, 1336, 1187,  40, 0,  5, 982, 371,177, 513,  698,0, 2452, 0,0, 648, 10, 0, 43, 19, 562,  7, 2386, 126, 1232, 92,  91,  935, 164, 2459,  642, 38,1084, 18,  671,  785,  661, 218, 2426, 219, 537,153, 98,  93, 12,  25,0,1521, 15, 0,0, 1932, 792,0,  51, 704, 439, 57,1, 1590,0,  4,2009,  77, 480, 93, 21, 293, 2534, 28, 461, 544, 6383, 5747, 43,1417, 7902, 355, 16,  6, 8, 14,152, 720, 405, 73, 12,198,188,  9, 163, 155, 191, 8, 5645, 136,112, 608,  86, 191, 477, 208, 3045, 450, 39, 2516, 467, 587, 28,  7154, 1290,165, 1407, 606,1071, 228, 498,  85, 1165, 44,17, 1659, 2987,1, 274, 0, 66, 0, 5153, 1,1143, 1, 2765,0, 192, 338, 1420, 44, 71,0, 314, 14303,0,  0, 0,   6,  0, 1376,18, 409,328, 879, 694,  80, 171, 2, 4828,1066, 354,  6, 1700, 20, 1261,  795, 3874, 2, 2, 20, 17, 2553,  7789,  6967, 3049, 1758, 4, 468, 804, 83, 3,160, 102, 1714, 4036, 616, 1199,0,15, 386, 7045,  9620, 246, 3038,0,1, 34, 425, 188, 361, 143, 0, 2767, 465, 396, 589, 224, 8, 128,  16,  11,  73, 52,  701,  491, 0,  777, 288, 6,0, 133, 21, 2120,2530, 475, 340,  82, 7, 347, 341, 1, 59, 52, 700,  116, 840, 4,0, 0,0, 285, 53,  27,  424, 1192,1049, 3, 380, 3385,  98, 2041,172, 3, 1020,12,108,  892, 154,0, 5227,  5, 0, 392, 1264,0,176, 1569,111,1616, 1808,  92,  555, 943, 77, 22,175, 523,0,0, 38, 2, 391,  32,0,  43, 56, 331, 382,112, 148, 160, 1797, 564, 210, 11, 41,  7,0, 291,  2,  67, 948, 328, 33, 5235,1423,1491,  432, 1101, 358,  8,1, 38,  933, 6,1189, 378, 19,1133,1248, 353, 150, 85,0, 91, 752, 350, 547, 989, 451,1552, 268, 491, 50, 78, 0, 100, 374,  809,1405, 15673, 1, 0, 6879, 671, 97,1048, 3794, 2630,  670, 83, 260, 262, 645, 4,1150,0, 295, 497, 0, 0, 680,0,0, 215,1515, 537,0, 414, 171,  926, 43, 59, 13, 776, 391,101, 561,  224, 105,  988, 330, 834,119,  629, 216, 69, 402, 180, 29, 3123,0, 350, 823, 45, 5,  97, 662, 291,  2139, 11,1527,  870, 1, 751,  80816,233,161,  595, 149, 128, 226,1860, 447, 2, 183, 689, 489, 14,0, 96, 1, 92, 505, 25, 53, 1217, 465, 268, 160, 335, 318, 299, 1376, 296, 5,  190,1363, 485, 766, 211, 725,1, 22, 290, 124, 1849, 3255, 69, 384, 567, 859, 523, 317, 370,  95, 834,166,1, 0,0,  3, 479, 560, 566, 26, 312, 47,  642,145, 3,0, 0, 0,0, 710, 395, 2359,  552, 2701, 2894, 1676, 1, 23, 233, 128, 16,0, 29, 152,0,0, 15, 82, 605, 209, 138,11, 341,124, 76, 244, 126, 27,0,0, 238, 99,0,0,0,1, 0,0,0,0,0,0,0,0,0, 1,  103, 3415,0, 1,  2,  98, 52, 0, 0, 33, 25, 638, 401, 176, 916, 62, 2184,1072, 487, 432, 274,1027, 794, 56,1124,  4650, 1655, 150,1973, 324, 840,2, 0, 1,0, 0, 351,  645, 5, 440, 35, 20, 562,  77,0, 5801, 26, 75,  3,  34,  16,  71,  3,  135, 2972, 1946, 39,  72,124,1002, 262,  9, 571,0,  2, 485, 507,  775,1012, 185, 41, 84, 35, 3688, 2723, 392, 83, 773,  599,14,  572, 573, 216, 189, 847, 328, 17, 22414, 1914,  55, 25, 1641, 702, 335, 175, 495, 784, 29,1013,0, 2223, 1110,  269,  3319, 4483,314, 834, 573, 232, 601,1351, 11282, 75, 782, 93,1562,  786, 282, 548, 230,1167, 271,2651, 57, 217, 8721, 142, 2, 661,0,0, 1227, 423,  4825, 11, 86, 259, 712,2220, 5, 88,1059,  892, 496, 966, 4176, 493, 2,  677,  0, 0,0,  0,0,1073, 3, 1246, 694, 839, 266, 117, 0, 633, 1461, 2080, 854, 35, 48,  91, 751, 389, 2651, 383, 362, 1, 558, 271, 2708,  53,  81, 539, 348, 367,  1,  7, 47, 686, 1,0, 16,1352,1212, 0, 38, 186,0, 0, 365, 22,  69,  5,0,  1,0, 364, 63, 93,   4, 88, 540, 338, 91,130,118, 219, 412,  731, 0,100, 186, 665, 3363, 26,  99, 383, 5, 0, 581, 43, 798, 1021, 196,  635, 216,1896, 466, 215, 835, 658, 3705, 131, 8,0,  7,1039, 815, 23, 750, 9, 922, 372,1134,1194,1063, 35, 8, 175, 3705,  92,2464,154, 2266, 13500, 114,  79,0, 0,1397, 0, 867, 166, 448,116,  82, 34,249, 259, 633,112,  52,0, 2, 248, 2319,0, 9, 34,0, 70,14, 1,184,0,0,0,0,0,0,0, 475, 127,0,0, 1209, 19,1094, 289, 156, 0, 61,0, 240, 953,1013, 0, 393,  778, 34, 771,145,0,  714, 3,0,14, 23, 935, 34182, 13, 224, 1502, 21, 222, 346, 0, 37,0, 210, 2107, 8, 1659, 85, 35,1321, 414, 2, 491, 490, 36, 0,  4,0
Lichen Planus,0,0,0,20,3742, 343, 414,11,118, 603, 7862, 1, 288,24,283,146,2215,10, 632, 86, 2074, 93,149,18,1100,1072,300, 6600, 913, 9,0, 75, 38,2100,1575,14, 941, 604, 19,3192,1350,1571,1742, 8332,16, 25, 5,18, 719, 3645, 413, 3487,296, 2238,1435, 3,2085,39,11,0,102, 127, 2169, 642, 615, 239,0, 6,1032,2451, 232, 809, 50,1352, 3495, 37, 7834, 90, 456,0,127,1633, 31, 438,1179, 4444,1690,14, 888,240, 467, 430,2739, 869,1146, 4857, 38, 626,13689,1085, 44, 5292, 49110, 243,29, 71, 383, 9625, 256,130,223, 7259, 9139, 505, 696,213, 296, 5255,21175, 3615, 1, 555,1930, 2973,27, 8971,0, 327, 3977, 8827,  33,1202,113,1002, 666, 560, 5, 605, 36, 3739,1698,0,0, 676, 5948,10952, 843,174,3311,28331, 559, 2,   5,0,0, 0, 0, 1, 0,0,0,0,0,0,13,11,0,0,0,0,0,0,0,0,0, 5, 909, 4754, 634,162,672, 4383, 76,   1,  6, 430,1688, 96,3173,1079,4283,20,0, 382,236,10343,1010, 17, 89, 29, 2, 2396, 312,1902,1441, 0, 3973, 7713,1376, 961,3127, 3531, 535,1055, 11, 0,0, 4457, 3882,8,213, 4,0,  7, 497, 3451,34578, 3331,1034, 72, 286, 2687, 8075, 606,1, 807, 1, 438,0, 395, 4, 587, 166,14, 44, 1, 55, 330, 0, 366, 3428, 5411,316,13, 7432, 5788,10016,2228, 318, 266, 5766, 51, 50661,   3,  38, 7443, 1281, 7122, 0, 8817, 4880, 7806, 556,0, 3983,1882,0, 6847,1347, 906,2582, 99, 333, 48485, 786,1207, 681,1859, 2334, 11, 810,1804,317, 423,186,1678,141, 820, 282, 1, 9369,1768, 992,2130,3648, 1, 3152, 73,1838,1450,1475, 55,264,1628, 482, 22,19, 40, 251,15, 88,1245, 2,1160,1640, 900, 1825,199,0,3548, 9220, 3969, 9911, 538,1349, 7966, 521, 602, 6596,0, 63,0,2070,2564, 528,1237, 1879,26,115, 7, 5309,1070, 816,3294, 691,2489,1103, 947,1143, 43, 74,2478, 570, 4183,234, 191,2715,1082,1163,386,27, 770,2656,0, 9544,36,3266, 831,1035,2, 6187, 645, 7667, 4,1387,1016,248,1170, 688,0, 712, 9114, 13,1901, 4380,267, 3742,2653,17,122,11, 447, 3860, 4, 2704, 4571,254, 1,230,1587,0,235, 715, 5561,246, 527,1763, 2, 1, 80, 2569,11832,654, 368,1069, 3,1180,209, 147,0, 0, 406, 303, 82, 589,137, 44,3178, 971,18260, 6126,3401, 405,145, 2360, 81,1002,2429,2418, 3380, 57, 711,1016,3358, 7320, 2026, 85,1186,249,170, 849, 812, 97, 840, 846,414, 82,3785,254,145, 488,14, 23, 221, 90, 972,2421, 5995,404, 76, 982,132,13,286, 700, 4211, 97930, 9, 4175,142, 8,13,1903, 18,12,1187,291, 540,12009, 6439,3499,2,1643, 690, 5441,211,271, 431,153,202,2263, 64, 7,2960,12,1855, 5, 26,1547,1,0,1912, 31, 4, 793,166,1319,10147, 8,300, 875,378, 7555,1290,192,11,12,1117,  6, 955,3022,1183,10270, 467, 7294, 4656,1216, 4,1625,313, 1782, 424,126,  770,0, 871, 881,2049, 65,1005, 7042, 4,1241, 297, 374,1500,2366, 4253,155, 8,1659, 531, 614,117, 6767, 3667, 8074,227, 3561,345, 772,3957, 966, 52, 3931, 60,1561,1390,1971, 522,1042, 0,0,2768, 564, 691,0, 3542, 251,17,176, 32,15, 910, 27, 999,2523, 0, 43, 51, 57, 757,22,102, 58,0, 3618, 305,0, 682, 432,13585, 4991, 27,1300, 57, 734,2498,2168, 882,2774,203, 249,1258,118,1621, 5915,1515, 0,1662,1514,1219,0, 47, 712, 526, 2, 840,0, 3331,153, 4,173,1107,1630, 677,0, 624,1122, 39, 419, 4414,19, 0, 61,13805,127, 2, 0,126, 810,1083,4929, 744, 747, 877,122,13,3811, 873, 28, 59,1958, 4195, 0, 622,167,2186,433,398,3251, 976,  1,2534, 557,12908,201,237, 610,3221,1595,1553,0, 4886,1925,0, 72, 3748, 7527, 530,312, 41, 3279, 6,286, 99,1103,10545,1777,210, 85, 9640, 733, 1, 565,180,0, 15,1022, 557, 0, 658,4275,3349, 28,0,130, 55, 1466,250,2012, 5041, 889, 7650, 768,132,268, 7680,6624, 790,2164,25, 5, 909, 966,34, 739, 741,120,2434, 699,152, 870,1187,168,1285, 792,2178, 9401,  0,416, 4533, 568, 649, 5088, 1490,1265, 5031,30068,23390, 17, 6595,14756, 646,1123, 2164,1487,2693, 0, 9582, 43, 892,10779, 1, 12,11,193,0,1891,1465, 86,2529,26145,2159,1091,1404,1157,1220, 691,2631,253,445, 5210, 8140,2508,241, 3419, 288, 470,2299,16040, 853,2290,1516, 7941, 797,650,1290,130,1772,1689,2217,0, 8674,176, 3084, 507, 660, 2, 458,3167, 7469, 115, 70, 3, 40,129,47,3274,2313, 0, 0, 280,3612,21,3172, 6, 3010,1878,1800, 586, 678, 4048, 69, 5,1604, 3224, 6,149,192, 75,0, 2530, 5,1774, 3306, 6086,3269, 524, 658, 5, 846, 5870,3033, 0, 5, 154,217,2259,151, 351, 2,2,105, 0, 8569, 603,1614,2008, 3665, 543, 0,14, 528, 911, 1690, 200, 2807,1101,1076,2076, 240,1104, 7781, 5400, 2541, 360, 3893,2665,2071,1679,1081, 3816, 44, 2561, 456, 7039, 980,31, 5513,1402,1773, 0,1378,21414, 667, 0,0,382, 21,1510, 397, 1, 856,126, 34984,1211,1737, 6722, 2988, 716, 2778,165, 42, 5159,1966, 3028,373,1476, 642, 79,71,  4,197, 4637, 311, 4,0, 30895, 829,231,1536, 57,0,22474,0,1810, 32, 1, 2962,1105, 47, 8, 2947,1499, 80,1484, 2758, 441, 512, 4673,1736,23,1416, 33991,11981, 140,20561, 490, 233,2527, 768, 486, 83,0,1185,13358, 0,13200, 3361,13074, 3103, 19,140,1060, 740,1053,1995,1959,3816, 66, 2053, 1754, 252,1516,10649, 4299,1828, 4894,1965, 5481, 993, 580, 278,14206,26116, 5245, 4577,2034, 377, 2878, 56, 3672,23, 689, 549, 99,1654,306, 69,1129, 4530, 5388, 816, 3561, 4106, 755, 6745, 5904, 941, 2605,1689, 0, 0, 970, 9, 394, 3, 95, 5, 677, 695,2502, 6253,  0,  1439, 6480, 28607,1730697,147077, 225,174, 12, 53,  80,  830, 0,   6, 430, 607,1327, 461, 9,1122,2519, 2585, 992, 307, 386,1826,1094,306,0, 4510, 18, 6041, 46,  9164, 108,   96,   2,  77,   1, 1130,0, 32, 508, 390,10391, 18,  8593, 160, 11187, 6556,14, 5183, 54, 2611, 814,2400, 737, 93,1606, 379, 6213, 738, 8189,1540,2846,3358,1994, 640, 337, 866,3237,  9235, 16,18646,1649,17251, 4162, 7, 6898,2750,318,116,1968,  4,27567,487, 536, 3986,169,3100, 675,1580, 4, 721, 109, 39, 4627, 122, 212, 610, 710, 58, 3080,102, 379,3041, 303, 751, 4589,177, 13, 4901, 616,17448, 940,10453, 5117,17171, 557,1020,0, 4106, 3367,341, 2648,1152,14, 55058, 5452, 459,1132,17,125, 5441,1012,0, 5089, 0, 50,1816,1185,115, 739, 1,  48,1236,2150, 625, 861, 3031,2186,299, 130,18, 493, 0, 4346, 0,1450,229,8, 653, 55, 119, 1,44, 669,1863, 450, 537,0,0,10,0,0,0,0,0, 21,0,0,0,0,0,1086,1107,13116, 619, 621,1066, 874,0,0,0,2,0,0,194, 62, 2242,  68, 89, 7146, 430,19, 478, 21,0, 812, 846, 22, 65, 2901, 5746, 3117,12011, 8564,0, 900, 1202, 2438,1497, 2101,1611,1081, 238, 2, 5, 2813, 449,2203, 6016,38, 650,1301, 954, 2822, 799,2661, 963,150, 8059, 3912, 0, 553, 7, 79, 210, 4097,16, 5436,210, 4637,1406,11154,137, 45, 7, 581, 4988, 962,193, 57, 38,2391, 990, 7780,1155, 17,2199,302,1057, 1, 75,0, 3661, 2654, 5148, 765,17,1258, 746, 28, 8, 50,1851, 3281,254,1631,1777, 99, 375, 5849,164,1587, 6363,1175, 112, 244,2111, 2701, 571,1343, 3, 491, 5856, 601,1354, 2548, 944, 77, 958,2566,1594, 3789, 0, 347, 163, 328,341,35810,151, 598,1349, 735,169, 1,3214, 477,18, 91,2208,11, 7,2600, 88,1536,1016,38, 5623, 9170, 456,1363,149, 578, 276,  5, 39,  5, 0, 481,3171, 0,1428, 846, 829, 820,2116, 3973, 58,0, 22,0,1246, 2351,13586,2560, 9,2285,205, 896,1402,1048,340, 20,22811,0,0,1100, 551, 1, 4205,14905,0,15736, 9246, 63, 5736, 4061,1573, 5323,0,111, 353,1282,2237, 813,1007, 909, 9938,27038, 1027,22426,0, 302,2892, 6,308,0, 2055, 61, 990,1634,150, 8896,24, 901,69176, 36, 0, 51, 1,0, 0, 6016,1366, 29,2402, 5, 0,2296,0, 73372,215, 898, 725, 798, 4282,0,2144,  9,0,426, 179, 32164, 2272, 5724, 4,156,2546, 4352, 5924,165,1729,1899,2191,125, 8,1780,1702, 639,265,2850,0, 5069, 84,1673,1395,1188,1139, 417,0,12, 3, 716,1251,340,4388, 648, 0,19794, 888,26282, 3337,1235, 645,102,  6,4, 2,247,1617, 3096, 7713, 9,1578, 82,103,1281,1126,132, 411,12,27, 930, 3318, 78, 6319,1685,1429,  44,  81, 3, 4,0, 221, 6792,2757,2407,1980,212, 6717, 285, 0, 8, 26, 21,0,19, 373,1864, 754, 0,2721, 50, 705, 413,21554,2805,2003,31,10226, 17, 645,2716,224, 3000, 82,291, 466,  2, 3997, 3128,0, 859, 267, 990,1470, 514,1619, 616, 283, 81, 807, 530, 4,1222,134,1337,2620,222,1180,2716,2216, 65,3010,10,125,1279, 72, 730,174, 725,177, 0,1043, 5479, 8266,1151, 51, 579, 416, 25,323, 5429,1458,3061, 0,1207, 636,143,0, 195,18449, 3231, 664, 3858,3104, 903, 9747, 19,176, 4062, 6511,1432, 6424, 5914, 8, 863, 3,1480,2410,1,384,13925, 2395,2121, 3947, 924, 690, 368,0,16, 19, 2385, 296, 96,1858, 66, 34, 7148,123, 59, 736, 966,0, 710,232, 208, 2796,1836, 465, 395,2588, 46,1497,185,  2, 736, 3250, 356, 21, 1, 530, 4797, 985, 591,2451,2026,2589,3665,185, 758,246,176,203, 5032,1850,1905,1320, 9527, 443,2941,1942,21,32074, 5453,1342, 779, 4657, 4639,110,19931,0,1758, 1, 50, 15, 6, 74, 2840, 470,192, 532, 20, 589, 10,10,4829,5432,3180, 495,0,388, 941,28797, 607, 608, 752, 595,1953,1389, 6227,13,26, 367, 707,0, 975,1483,0, 21,0,0,0,0,0,0, 0,0,0,0, 46,12, 2,1, 0,12, 0, 16,21, 5,0,0,2,0, 0,0,0,0,0,0,0,0, 0, 0, 0, 4, 0, 0, 6, 8, 7,0,0,0, 840, 793, 888, 474, 36,1268,1153, 585,256,  61, 3646,0,1643, 401,1290, 30516,  4, 0, 0, 3, 522, 910,250, 2891, 7545,1473,2422,1384,2432, 940,3702, 3886,1201, 3968,1436, 8,1389,432,2199,2354, 5685, 5539,1,0, 5664,339, 355,0, 3855,1494,12521, 6951, 66, 3, 726,3630,1325,2,125, 243,0,270,159,2113, 72,14895, 969,10025, 407, 489, 4, 348,11, 255, 5737,369,44, 48,1101, 515, 362,13,49,10111, 6291,169, 432,2756,120, 345,  8,1570,1346, 4381,318, 3242,17409,13008, 5, 93,0, 0,1055,179,0, 261,3055, 442, 806,1144,180, 17, 1,1545,0, 2,1064, 2023, 5467,14,8,0,1, 2401, 3490,3795, 4342,1065, 4578, 7226,285,3174,103, 39, 0,2694, 81,1666,1390,1648,1959, 68, 3961,1629, 6706, 3124, 412, 3604, 5362, 56,1339, 1947, 890,  7,149, 78,232, 1258, 0,1364,1864,2943,1589,130,1141, 37750,1950,19323,1259,1546, 4843,1329, 367, 3916, 8148, 763,3583,0,295,2244,2891, 3355,1082, 298, 461, 365,2778, 3894,1351, 4026, 84,1958, 85, 19,13134,43,4015, 11, 664,2791, 198,13501, 920, 7,2255,100, 447, 7336, 4447,10402,1168,10, 7,16162,2844, 44, 2833, 614,0, 37,1908,1044,17758,0, 8, 776, 443, 703, 805,1316, 4585, 6301, 608, 4043, 5, 6473, 7386,1295,3313,1274,141, 63, 0, 642, 77,2036, 313, 8966,138,8,3, 44835,1054, 6686, 374, 30112,1663, 9376,1026,2760, 5200,112,2341,3120, 757,2142,3168, 466,1193,237,26476, 7625,452, 3795,1615, 742,20,3144, 84,1228, 5600, 3354,2380,2157, 809, 3452, 413,1567,1346,2878,13474, 661, 910, 861,255, 497,1460,201, 6605, 41, 830, 1, 4368, 0, 0, 0,12780, 5125, 991, 4540, 4974, 981,1530, 617, 2050, 5837, 576,3869,1440,1978,251, 78, 88, 4, 99, 578,  2, 1227, 52,1103, 6777, 848,1853,120,14358, 6831,2257, 4584, 67,8, 492, 595,0,1044,104, 5618,187,0,10600,0,283,1754,0,1663, 2331, 2545, 3122,252, 2917,1743, 683,13121,11, 284, 828,1673, 517, 2940, 317, 799,2064,6, 663,1,110, 3335,1790, 553, 626, 82, 478, 7186,281,404,27, 890, 894,11,0,0,  3,0, 2, 6, 3106,319, 458, 25250,2082, 578,11848,1399,1463, 3374,0, 7447,2416,1889,1599,1006,182, 2199,148,1, 544,119,2775, 4065, 5051,3076, 464, 88, 6039,2165,1694,1187, 3187, 215,  49, 63, 45,  407, 728,0, 4, 408,19,0, 3206,1432,0, 187,2770, 747, 177, 3580,249, 907,0, 0,16929,116, 21, 45,230, 4844, 781, 2768, 35554, 311, 766, 3,1112,2713,12, 409,1540, 628, 551, 733,1355, 34, 427,22263, 7105, 2647,1770,2755, 5873,12, 5, 4265, 815,1012,1427,276,10,192,1327, 911, 4, 62, 665, 6774,3815, 824, 38,180,0,1221, 700, 20737,3194,1085, 5030, 0, 324,15545,1198, 4580, 385, 172,1110, 281, 36,  63,221, 33, 11,1103,0,1421,429, 429, 923,1066, 305, 8,158, 2,0, 61,25, 7138, 4112, 90261,456, 120, 489, 275,141, 0,155, 652, 81, 836, 8, 706, 5736, 3491, 3015,196, 825,2290, 6755,1102,1586,124, 4230,117, 284, 46, 352,207, 405,  0,  3,1397,  4, 951, 3228, 16, 37, 799,1777,12602, 12,2721,3174, 487, 292, 241, 2, 532,152, 5303, 184, 0,154,112, 2418,1354, 366, 991,142, 404, 1460, 8038,1332,2149, 0, 1524, 3569, 389, 5408, 3836, 86,3562,120, 765,74, 4846, 1, 275, 960,2311, 8928, 603, 1,  0, 68,1641, 799,0, 442,1033, 727, 37,0,0, 19,0,0, 3014,249,1468, 28, 599,0,102,6, 82, 40,1718,2163, 63,0, 3305,1,11656, 340,2833, 5480, 27, 2126, 5224,133,1067,1403,0, 865,1687, 4136, 845,17917,1732,1842,3580,2152, 266, 148,18, 3010,1104, 388,2068,1094,12146,12528,1185, 236,2397, 7245, 7956, 450, 0, 41, 3, 628, 4468, 224,221, 2921, 20, 2974, 0, 39, 3924, 584,10106, 553,10570, 771,12580, 4895,1538, 3504, 4438, 2465,0, 22,3731,0,1873,5128, 711,3,151,  96, 2986, 81, 931,  40, 43,1026, 6260, 1, 1809, 626, 4, 5,3199,1429,1099,134, 22, 19,198, 40,1006,111,1022, 6042, 79, 91,3116, 641, 8890,198, 44,0, 32, 3260, 6542,1391,4746, 6952, 4908, 4044,1322,261, 3,  8, 26143,2399,1157, 724, 6162,2624,11,2378,1008, 4386, 5024, 0, 954, 2882, 1,11,3,122,727, 88,249, 15,155, 4, 934,19272, 3844, 6591,247,236, 62, 488, 910,1795,290, 628, 53479, 2954,2192, 17,2164, 929, 6642,  2, 0,22,148, 6770, 390, 7060, 54, 907,49, 315,1780,10694,167,0, 889,1500,435, 451742, 41245, 3529,  8748, 830, 852, 346, 759,2736, 25,36, 4862, 765, 2798,2589, 9682,113075, 3112, 8119,3282,22,1284,362, 3673,1350,392,2475,10,2206,10561, 35969, 685,13270,1060, 764, 667, 217,0, 955, 622, 49, 534, 751,2833,1049, 4817, 3190,11496, 968, 962,1526, 681,13022,2566, 7340, 3960, 609,1307,  9, 4742, 91, 388,10,1411,5220, 8205, 765,299,1361,1656, 6635,1561,1072,2172,1267, 2798, 2912,3048, 7100,2335, 7831, 7651,1037, 568,0, 69, 3659,48, 582,1896,182, 605,106,1383,0,0,0,0,1,2474,15250, 61,1827, 30, 3787,1042,  79,0,1880, 622, 150,2160,353,0,1258, 8668, 5902, 79746, 918,1221, 56,15934,2968, 21678,201,1970,1,10263,528, 76, 78,13598,148, 3129,1027, 4473,2,199,1050, 1,1612,242,1432,1443, 498,1909,2960, 981,  5, 2, 499,1,0,0, 8, 691, 765,1583,1108, 855,1948,2948, 317,299, 4703,19,1114, 0,0,1713, 7941, 295,1041, 6,233,31,1593,32,1894,354, 2716, 548, 614,1839,  0,1891,235, 12,243, 4468, 664, 1186, 42, 4968,17175, 43,1759,1267, 517, 244,1444, 0,3213,0, 353, 15,15,53, 458, 784,17485,157, 41, 8136, 4958, 3835,12791,1442,1375, 62, 0, 39, 7959, 22,1251, 86, 38311, 4, 67862, 316,1440,0, 3845,0,0,175,0, 7, 6,181,2013, 61,15093, 0, 302, 51,10507,3064, 0,1386,2630, 23, 636, 1,0, 739,1220, 3103, 0,0,178, 697,1468,165063,1405,0,10, 8781,162, 58,1532,281, 0, 14,1814, 26, 3212,1394, 490,230,3955, 6610,0,0,0, 1034, 930, 7,1515, 908, 67,0,0, 76, 0, 5770,2094, 3158,1880, 7,20407,3889,1771, 39, 672,3359,250, 871,1744, 3, 6,184, 6, 856, 0, 46, 1, 910, 3170,1711, 91, 342, 6913, 4299,2146, 3007,  1, 543, 11, 0, 4, 723,1457,1102,15895, 1, 3792, 14,1378,1226, 373,1024, 4694, 3355,322,  25, 376, 688, 968,1467, 63,1532, 6518, 8,1317,1734, 456,3342, 26, 3021, 77, 559, 20, 257, 5246, 686,1226,135, 47, 290,1524, 6, 777, 6309,1141,116, 54306,3003, 4217, 312,16099, 64,158, 6050, 5129, 758,3596, 517,1363,115,3164, 3248,1827,3844,1326, 438, 744, 629,1611, 692, 3388, 709, 143,1265, 7466,182, 2061,2853,2383,137, 90,1663,0, 4156,285, 853, 3206,188, 8692,1579,1328,127,13776,1794,265,0,198, 5903, 749,207,1153, 58,1393,11926, 1, 7754, 835,258,1509,129, 583, 428,2099,1942, 4, 1663, 6171,184, 4940,500,501,3868, 7311, 7121,17,225, 12, 6140,1091, 6536, 5321,13317, 6673, 742,1105,2320, 412,2411, 4251,3059,15,20, 762, 736, 577,152,0,274,3611,1151, 804, 515, 98, 286, 430, 2718, 51341, 1,241, 661, 143,15371, 493,154,1447, 27430,2204, 5304, 7,0, 713, 783, 354,13180, 457, 1, 56,21, 1477, 96, 87, 0, 942,127,2059,1996,1319,0, 544,2213, 554,225,172, 956,308,304, 87, 613, 544, 84, 5,1944,1452,1730,1639, 3,1929,1270, 3819, 7, 589, 0, 9993, 850, 607,14, 346, 793, 602, 92,  156, 0, 468, 4, 3502, 11, 0, 83, 665,1679,18915,10386,306,1699,2765, 3574, 587, 2, 7539, 3526,20037,174, 2,2854, 240, 0, 6, 3428,214,2236,1748,1271,2213, 448,23, 25911,3115, 4, 965,245, 657,2152,1484,1111,3709, 982, 3127, 593,1080, 4941,3074,2191,17058, 782,252,0,231, 8160,1207, 6589,176,1765, 652, 6071, 96, 5112, 837,3986, 83, 754,1324, 63, 5275,215, 51,1628,125,16264,15071, 1620, 6,  1, 7948, 509,0, 729, 76, 189, 790, 550, 503,13, 866,120, 340, 212,120, 689,197,2971,1235, 621,1072, 3415, 961, 91,0,0,0,1, 0, 555, 802,0, 478,179, 72, 586, 4640, 822,234,2172,67, 804,1782, 2735, 988, 5771, 4001,526, 359, 42, 6562,20887,1135, 8253,3903,1453, 3210,2016, 33, 93, 792,244,1856,1824, 3556, 4093,2010, 790, 41, 67,1141,1316,0, 535,  4,2407, 2611,0,172,65,4150, 0,21, 909,2448,2043, 4510, 37388,2069, 378, 479,1997,2108, 65,276,262, 29, 59, 4089,239, 0,155, 1,0,0,1740, 6246,2696,1362,1179, 2388, 922,2697, 215, 2949,1857,3647, 2894, 6219, 2, 5259,1385, 5946, 952, 2, 1, 819,1050,289,1529, 494,1099, 481,0, 946,2005, 6098,2183, 49, 346, 981,0, 36, 333, 834,1134,221,1322,1102, 19, 709, 8,252, 4307, 0,0,0,0,0,0, 9,2, 0,0,0,0,0, 3147,1952, 65,1863, 844,137, 730,2222,2742,3218,41, 9430,2069, 23215, 479, 4454,315,2924,1869, 7154, 841, 803, 3922, 3,2582,11869,0,3545, 5213,1302,34, 27,2077,0, 495,0, 1,0,22, 5856, 44, 270, 4432, 655, 0, 1, 501, 361,  9, 517, 364, 3910, 921,20417, 2,1077,252, 3299,1703,1811,1149,1285, 4846, 862, 447, 4, 10, 992,1503,11, 708, 57, 54, 435,13787,1387,1565,1170, 706,242, 259,149, 527, 3, 2613,13, 462,11460, 2414,122, 618, 571,  0,1292,0, 8,14222, 9526,2337,151, 362,105,1256, 0, 2641, 896,212,2206, 6332, 3776, 2945,32879,1121, 44,1888, 688, 382,10105,2768, 10,1961,1976, 3300, 8, 4578,152,2090,1686,1756,  83, 513, 55, 22,1349, 0, 9,0, 437,238, 5422, 577,1255,247,1366,1732,  2, 7912,1109, 809,0, 181, 5788, 9784,11269,151,0,219,2215, 7323, 8698,1941, 4,3238, 5820, 0, 8265, 823, 2, 53, 6281, 8067,1955,16173, 383, 388,271,1831,13,10071,3262, 444,1932, 4818, 7, 5,2013, 3410, 241,1162, 70, 516, 3679,1211,224,2448,176,  90,2623, 2407, 2356, 6528,149,2326, 1378,0,0, 485,3, 976, 3547,21, 438, 799, 714, 318, 3318, 0,11,0,1958,0,0, 7739,0,1835,103, 166,0, 941, 0,232,2581, 5133, 771, 15, 3465,1018,2034,17291, 7881,138, 659,185,0, 6788,118, 3231, 711,1184,10, 4817,0,17, 60,146,  21, 916,1574,1271, 2672, 2852,149,1308, 3,1009, 520, 24, 2754,238, 899, 853, 3668, 25, 305, 2,284, 365, 442, 175, 457, 195,1943, 584,230,170, 7570, 173, 713, 896, 6065, 1, 2897,136, 19,1986,2443, 92,1170,1490, 36, 7675,140,  57,240, 972,153, 4415, 480,147, 7372,0,162,37,3,3253,5649,250,2592, 13, 367, 371,2310, 51,0, 0, 0,124,0, 92,183,2769,309, 5231, 668, 7,1177, 88,0, 0,0, 4848, 54, 9057,2133,2284,219,0, 465,121, 0, 2298, 5725,0,10732, 1,4181, 668,1926, 0, 57, 534, 3396, 0, 734,3168,143,414,3445,1567,2033, 966,1432,1051, 4, 4942, 79, 7819,1244, 45, 8983,1022, 4913, 3287, 671, 250,1468,1843, 6064, 31, 3235,3363,1, 0,0, 7346,2887, 6847, 3009,0,577, 44,0, 8269,30819,181, 478,1387, 32, 562, 919,255, 6675, 72,167, 411, 425, 211,1845,1016, 4350, 968,364, 443,1226,2630, 4,101, 3, 5, 53613, 781,  22,1187, 61,0, 7811, 263,  0,0,2797, 4068, 889, 8774, 2393,101,0,1180,0, 0, 9, 6824,3,15, 273, 158, 2738, 8828, 409, 3,1376, 5, 7653,447,1857, 74,206, 6133,2618, 4458, 878,  59,2383, 6538, 0, 13,3063, 40,2545,2130, 3, 405,217, 495, 343,52, 3553,2463,1066,100, 7792, 538,2077, 5525, 837, 15424, 611,1511, 902,142,2123, 5412,3317, 358,169,1944, 6,3745,1671, 500, 2, 900, 70, 27, 356,2220,1759,2083, 47,1347,143,1995, 1842,2277, 467, 4,13,493,1613, 437, 582,11,2452,3255, 557, 7209,10354, 919,2851,358,16115,19,1671, 9, 2,1844, 49, 21, 236, 650, 426,1294, 13, 27,252,2287, 6596,125, 16, 434,1284, 519,2329, 582, 57, 446, 49,3732, 6277,17,379, 698, 560,124,1332, 396,1544, 807,1790,1075, 335, 325,0,0,0,0,0,0, 0,0,0,0,0,0,0,0,0,0,0,0,0,0,0,0,1153, 1,10440, 840, 847,15,1028, 8359,1748,116,1041, 3503,224,190, 660, 902,21, 183,1014,1168, 818, 0,17667,1354, 3, 806,1012, 590,2098, 872,14,14, 740, 8911, 826, 362,168,1547,1378, 583,3119, 677, 4116,172, 4993, 0,1611,1547,1055, 8239, 450, 14, 4, 2341,2290,2841, 81,1580,135,1700, 853,3105, 371, 4430,2557,4704,  6, 36418, 536,1038, 415,1728, 8770,2455, 357, 50, 507,127,4014,157,3129,0,2352,32,3569, 6, 5, 4256,0, 5,1,1628, 381,0,46,0,  4, 0, 285, 4572, 941,1697, 406, 40,1032, 876,2612,14, 1,11458,2514, 668,1520,1137, 77,1109, 407, 705, 55, 999,13648, 471, 829,1,14969, 2311, 3883, 328,2354,2809, 12, 193,3860,2092,1441,358,1892, 4961,11, 56, 609, 7,2831,1366, 9437, 6745, 0, 2,4407,133, 6220, 1, 135, 0,377,0,10234, 88, 2, 0, 0,0, 20, 18, 2, 0,  3, 43, 404, 0,0,0,0,0,0,0,  0,0,0,0,0, 61,  2,0, 0,1063, 4766,3842,1006, 637,127,  0, 0,146, 435,22023,  14,0, 0, 71,  1,10,0,176, 0,  8, 0, 33, 74,276, 698,103,1516,  68,1083, 471, 829,37, 4760, 5562,23, 2029,2751, 32209, 29, 9649,1870,2089, 4998, 39,  9,1354,11, 7975,2609,2107, 4148,1139,1121,1080, 7225, 321,0,0, 3003, 203, 0, 0,224,2506, 8869,15068,1170, 405,177,11073,132,1972,1159,1208, 574, 398,1422,1433, 384,10428,2348, 97,11369, 213, 79, 9017, 590, 22,1499, 695, 8736, 5,0,0,0, 207, 6700,259,1888,3754,1471, 375, 6984,122,19,1493,198,1340, 861,2502,1440, 3,0, 7837, 56, 2816, 73, 37,0,33,1970, 539,1592, 2376, 2750,  8, 0,  8, 2521, 18, 65,0,192, 44, 2785, 435,2010,25,1193,2731, 448,1523, 7189, 4053, 5302, 677,224, 758,1608,2210, 0,14, 9643,1491, 81, 639, 871, 607,2625,2757,0, 144,2980, 517,180,2233, 1619, 8942, 1518, 0, 38, 5147,172,219,1145, 498,110,  9, 293, 61, 370,  1,387,104,3046, 0,1153,1683,19728, 5861,169,174, 0, 31, 4,1621,1803, 4162, 3570,12,2002, 719,0, 893, 246,1142,232,538, 6,22190,2199, 443,1602, 21,0, 13, 31,123,245, 70,1961,1384,2424, 8072, 538,0,1651, 681, 2294,1407, 513,1352,2638,285, 3, 45, 654, 306,3253, 2, 364,3094,238,1912,2730, 768, 407,  7,0,1466,0,2669, 311,1645, 465, 3888,1896,3464, 8096, 2, 81, 2,0,  3, 688,2715, 3979,1721, 877,1, 827, 656, 535,0,6,1092,1089,1488, 4858,1187, 893,18648, 1,11109,3898,0, 599, 3165, 858,1065, 1, 756, 625,107,1580, 49, 2117,487, 3242,  0,  1,  0, 33,0, 0,156,0, 194, 906, 941, 87,  74, 434, 11,43,1976,1586, 3719,0, 6024,14,504, 110, 3,12, 573,0,13,0, 549,2576, 780, 2214, 936, 0,0, 9220, 6367,11315, 833, 693,3069, 3123,148,321, 2,1315,1862,330,17, 48, 540, 866,1055,13, 1, 18,177,0,5, 850,243,286,2032, 805,1164,2242,  2,14, 457, 342,467, 5470,314, 9,2803, 867, 929, 643, 4021, 0, 348,1816,2117, 18,163,1486, 67,21, 439, 941, 715,259,3071,383, 1, 0,18159, 5,14,0,2515,0,0,173,0,421,14487, 2529, 470, 4330, 11, 386, 14, 234,  86,2469, 295, 590,2352,0, 0, 9, 2272, 0,1087,111, 3340, 196, 832, 208, 28, 3946, 642, 8, 4582, 424, 485, 3736, 685,2698,0, 9689, 76, 6,166, 758, 97, 279,12985,1040, 4557,254, 776, 6225, 600,  0, 15,0, 1, 0, 341, 5361, 938, 2221,2029,1745, 4849, 3163, 250,1068,0, 66, 252,249,1978, 90, 681, 877,2460,2,176, 613,10839,0, 0, 14,1864,1036, 878, 10,3303,22122, 5571, 4278,28,1442, 6382, 8392, 8104,178, 6835, 952, 556, 3642, 21365, 773, 251, 2, 37, 8, 5396, 752, 628,211,149,1692,23,1494, 76,152,1880, 3506, 86, 544, 19, 2872, 9333, 35, 4203,269, 4959,1143, 922, 3364, 602, 32, 773, 0, 2897, 1494,13, 520, 0,17,3063,1102, 2, 719,10434, 89,13416,123,1111,3412, 0, 3357,85, 2,1159,225,1206,1338, 861, 520,1973, 8004, 859,2485, 514,0, 302,13, 716,1055, 492, 511, 3147,1159, 888, 936, 930, 5526, 6275,151, 5415,2153,1122,169, 377,2065,585, 402, 496,1802, 475, 629,1306, 61,598,47,1073,2113, 720,11412, 6773,0, 4934,1574,424, 975, 7125,3850, 25,0,135, 6532, 888,1056,2128, 776, 9568,1408,1369, 264, 241, 135, 4107,2104, 59, 755,12, 6504, 722,3453, 197, 7, 33, 4067, 1, 595,2244,0,3416, 9533,1639, 308,1624,123,121, 2,1246, 501, 888, 788, 340,2055,0,3763,110, 1, 404,4260, 883,131, 736, 1,1831, 615, 17544,1073, 464, 48919, 0,158, 2927, 9598,1536,2116,1684, 726,156, 225, 754, 5210, 20,1808,173,1042, 5075,0,244, 1, 93, 4,1131,1264, 2580, 229,21530,13732, 2735, 8825, 0, 897, 356, 7121,103,1605, 15, 0,13672, 388, 4674,282,260,1171,2310, 4711, 5526, 54,2329, 22, 7429, 744,170, 362,1598,11405, 703, 2441,2250,2374, 24, 5729, 32,127, 924,367,1032,156, 636, 13, 910,1299, 0,1186,1258,175,10729,1146,13190, 0, 79,0,1025, 575,13, 427, 4579,355, 583, 18,2045,1754,1184, 6020, 872, 0,2816, 32,116, 3254,0,  9953, 2670, 37, 303,22, 179, 2122,148, 2178, 6404, 3750, 235, 0, 52,2324, 429,216, 711, 7367,0, 7523, 4,0,1953, 34, 3, 60, 16,1220, 49, 7246, 522, 6349, 57, 536, 4188,1120, 8404, 3040,124,2901, 75, 3146, 3144, 3149, 909, 7572, 661,1661,328,202, 150,317, 460,0,3491, 31, 0,0,15044,2357,0, 380, 668,1160,155,1, 5083,0, 22,3753, 706,1683,115,144, 863, 8156,108,1015,2226,22544,14294, 82,3149,26622,1550,104,117,31, 87,215, 736,2167,339, 23,118,274, 35, 317, 539, 217,18,16947, 564,332, 998, 432,2178,1220, 483, 9618,1421,120, 6669,1742,1812, 81, 29222, 3862,367, 2450, 620,1467, 231,1302, 464, 3867, 53,11, 4118, 9919,0,1006, 2,136, 0, 6003, 8,4045, 8, 7409,0, 378, 239, 3770,153, 29,0, 230, 34194,0, 20, 3, 118,  5, 4081, 2, 801,256,1065,1131, 360, 527, 8,14416, 930, 520,  8, 2711, 97, 4131, 6173,14448, 7,19, 48, 44, 6967, 96911, 17401, 5157, 5702, 3,1609,1909,288, 3,357, 274, 6073,19492,2462, 4375,0, 0,1286,11320, 28710,1087,11937,0,0,149,1271, 685,1137, 456, 0,10543, 870,1623,1674, 744,47, 324, 204, 233,1209,228, 8990, 6195, 0, 4172, 471, 9,1, 354, 68, 6819,2263,2527,2118, 681, 3,1287,1043,19, 76,100,2798, 1582,2756, 6,0, 0,0, 932,134, 339, 2114, 5060,1097, 1,1437, 9394, 505,19331, 53, 0,10115,26,280,  727, 373,0,27356,  8, 0,1757, 4830,0,366, 4758, 72,1171, 4132, 372, 1825,2930,282, 18,354,1561,0,0, 52, 1,1463, 305,0, 318, 95,1218, 946,108, 449, 562, 4193,1665, 390,105,263,  8,0, 988, 26, 540,2602, 779, 55,17981,2730,2763, 3368, 3458, 694, 21,0, 52, 2534,14,1756, 643,210,2774,1098,1892, 452,109,0, 96,1051,1018,3034,2100, 641,2902, 975,1253, 78,110, 3, 275, 612, 5213,3556, 39465, 0, 0,31724,2128,166,2129,13284, 5293, 2646, 42,1313, 760,2318, 1,1855,0,1617,1480,35, 5, 379,0,0, 161,3236,1031,0, 890, 897, 3370, 66, 63, 45,1085, 880,218,1644, 1954,2036, 3484, 586,2487,222, 1953, 690,148, 694, 774, 76, 8836,0,1089,2322,120,17, 409,1267, 502, 18659,167,3561, 4453, 4,2293, 218613,567,120, 2420, 472, 348, 780,2506,1094, 5, 867,1789,1556,105,0,122,29,147,1498,102,306, 5788, 561, 664, 367, 530, 531, 938, 4333, 899, 6, 2358,3442,2066,1855, 442,2364,8, 12, 495, 405, 8659, 6190,210,2436,1831,4789,1367, 116,1607, 603,2458,302,0, 0,0, 37,1169, 611,1274,139,1487,174, 3894,500, 0,1, 0,17,0,2574, 816,10065, 2719,10639,11899, 4989, 0,182, 526, 493, 46,0, 89, 527,0,0, 57,281,1574, 479, 411, 4, 697,273,177, 414, 449, 66,0,0, 836,124,0,0,0,0, 0,0,0,0,0,0,0,0,0, 4, 6927,10180,0, 0,  0, 312, 88,10, 0, 42, 31,1383,1053, 433,2243,247, 5355,3221,1459, 424, 702,2464,4060,297,2982, 24051, 3371, 432,2235, 840,1960,0, 0, 1,0,18, 591, 1965, 6, 663,186, 57,1041, 885,0,10572, 37,165,132, 364, 486, 999, 45, 2251, 8867, 5040, 53, 323,265,2244, 505, 53,1445,3,  0, 921, 857, 4770,2842, 336, 89,275,133, 5310, 3627,1335, 76,1520, 9365,22, 8545, 919, 411, 399,1939, 948, 35, 45856, 3433, 347, 53, 2265, 631,1036, 558, 906,2188,147, 796,5,14666, 7002, 2613, 30885,13386,127,1275,2361, 267,1085,2787, 35853,262,2022,216,2276, 5336, 549,2033, 971,2067, 658,4020, 78, 665,11002, 340, 0,1827,0,0, 5304,1364, 16770,234, 76,1168,1726,3732,15,163,1882, 3313,1069,1069,11733, 533, 1, 5557, 36, 0,0,  0,0,4104,16, 3634,1470,1649, 349, 664, 0,1991, 4523, 7711,2698, 23,141, 335,3102,1160, 5828,2495,1569,13, 970, 973, 6948, 414,  80,1274,1561,1516, 72, 23,163, 586, 0,0, 65,2953,2214, 0,162, 584,0, 0, 816, 72, 301, 30,0, 27,3, 836,169,275,   0,129,1327,1201,276,228,318,1195, 849, 1279, 9,179, 815,1670,10828, 39, 299,1830,17,98,1708,207,1479, 2936, 602, 2431, 943,3365, 748, 359,2814,1489, 5621, 440,36,0, 26,3392,1763, 25,1202,10,1914,1117,3153,3194,2309,178,27, 587, 3208, 292,3126,112, 5314, 49678, 367, 701,0, 3,2379, 0,2996, 356,2490,148, 420, 39,238, 272, 817,171,2312,0,13,2816, 6743,0, 3,159,0, 89, 9, 0, 77,0,0,0,0,0,0,0, 564, 206,0,0, 4468,285,3186, 765, 559, 0, 14,0, 178,1125,2770, 5,2585, 3733, 41,1159, 83,0, 2045, 0,0,34,  6, 654, 65741, 96, 749, 5658, 61, 580,1340, 4,194,0,1366, 7263, 9, 5318,263, 58,4217,1317, 1,2287, 324,167, 1, 13,0
Lichen Planus,0,0,0, 3,1310, 239, 190, 0, 77, 366, 4926, 2, 103,12,101, 75,1446,27, 220, 28, 1269, 57, 93,11, 729, 979,212, 1778, 347, 6,0, 77, 36, 854, 523,11, 312, 427,  4,1148, 418, 608, 786, 3774,10, 13, 3,13, 335, 2318, 144,  996,149, 1214, 481, 6,1002, 6, 4,0,125,  80, 1118, 493, 193, 109,0, 4, 440, 629,  61, 347, 26, 495, 1210, 12, 1955, 41, 137,0,129, 957, 13, 302, 678, 2067, 407,22, 255,191, 102, 101, 858, 242, 320, 1431,  4,  96, 3853, 224, 41, 2223, 14356,  41, 7, 28, 289, 3979, 111, 23, 99, 2704, 5368, 451, 170, 73,  41, 1895, 4383, 1375, 0, 160,1127, 1571, 8, 1716,0, 198,  970, 2950,  29, 760, 72, 258, 287, 163, 0, 348, 19, 1622, 474,0,0, 251, 3009, 3318, 341, 80,1405, 5940, 272, 0,   0,0,0, 0, 0, 4, 0,0,0,0,0,3, 3, 0,0,0,0,0,0,0,0,1,0, 0, 337, 1218, 249,108, 84, 3087, 17,   3,  1, 106, 437, 26, 748, 126,1542, 3,0, 214,280, 2428, 511, 13,  3,  5, 1, 1245, 121, 691, 645, 0, 1090, 1257, 796, 524,1830, 1021, 134, 286, 31, 5,1, 1430, 1840,0, 41, 3,0,  2, 264, 1871, 8632, 1234, 361, 29,  37,  861, 2367, 538,0, 277, 0, 140,0, 354, 7, 243, 286, 4,  3, 2, 22, 102, 3, 154, 1131, 1717,132,15, 1438, 1658, 4198, 387, 123,  60,  814, 24, 26590,   5,   9, 1406,  665, 1847, 1, 3659, 2153, 2637, 200,1,  921, 430,0, 1672, 266, 265, 936, 39, 142, 14264, 186, 450, 256, 476,  650,  4, 173, 409, 86, 164, 70, 816, 26, 275,  95, 4, 2165, 375, 598, 410,1131, 3,  730, 53, 854, 682, 363, 10,221, 262, 126, 10, 5, 12,  52, 4, 51, 477, 0, 311, 621, 293,  521, 91,0, 827, 3305, 1222, 4386, 148, 422, 6932, 190, 209, 2969,0, 32,0,1070, 865, 323, 547,  860, 4, 46, 1, 1508, 562, 315,2053, 157, 648, 427, 342, 260, 11, 33, 607, 424, 1285,123,  82, 820, 510, 239,108, 4, 315, 753,2, 2122, 7, 783, 244, 666,2, 3460, 324, 2669, 2, 451, 196,106, 513, 403,0, 272, 3266,  6, 444, 1258,186, 1133, 547,18, 36, 2, 184, 1489, 0, 1063, 1461, 63, 0, 95, 333,2, 62, 135, 1088, 60, 181, 368, 7, 1, 61,  762, 2161,196, 270, 465, 2, 476, 52,  62,0, 2, 170, 175, 94, 510, 76, 17, 694, 145, 4421, 1185, 749, 207, 48,  820, 26, 264, 482, 814,  770,  4, 347, 386,1870, 1288,  367,122, 503,238, 47, 185, 354, 43, 391, 194,144, 41, 900,179, 27, 124, 1, 25,  85, 38, 357, 532, 1643,116, 74, 157, 47, 2,103, 113, 1349, 22981, 1, 1021,138, 2, 2, 400,  6, 5, 256,127, 256, 3584, 1809, 594,0, 232, 197, 1658, 18, 34,  99, 49, 83, 789, 23, 4, 650, 0, 491,14, 16, 674,0,0, 455, 15, 0, 103, 33, 331, 3558, 0, 81, 275, 90, 3502, 300, 51, 2, 7, 473,  6, 359,1297, 377, 3443, 117, 3057, 1255, 504, 5, 596,124,  613, 222, 33,  443,0, 270, 305,1136, 23, 252, 3850, 4, 472, 181, 183, 352, 986, 1560, 50, 2, 644, 256, 176, 66, 1682, 1186, 1753, 84,  948, 77, 158,1061, 219, 38, 1186, 23, 286, 491, 676, 186, 586, 0,0, 810, 273, 132,0,  687, 185, 0, 38, 12, 3, 897,  5, 194, 568, 1, 15, 63, 20, 142, 1, 17, 14,0,  863, 112,0, 240, 248, 2629, 1041, 11, 243, 47, 160, 608, 651, 236, 737, 99, 133, 265,  6, 750,  997, 707, 0, 399, 557, 436,0, 39, 104, 103, 1, 213,0,  839, 28, 5, 83, 282, 670, 341,2, 160, 252,  8, 310, 3170, 1, 2, 52, 2366, 23, 0, 0, 33, 110, 918, 636, 368, 198, 138, 77, 2,1251, 117, 12, 13, 150,  575, 0,  81,103, 211, 26, 44,1036, 331,  5, 838, 118, 3069, 45, 65, 178, 626, 395, 206,0, 1376, 393,0, 13,  675, 1844, 295, 57, 22, 1152, 0,  9,  9, 101, 1564, 231, 39,110, 1374, 267, 0,  66, 25,0,  8, 274, 129, 0, 163, 527, 470,  1,0, 17,  7,  188, 81, 317,  617, 208, 1420,  99, 27, 44, 1625, 909, 112, 226,10, 0, 116, 162, 3, 203,  66, 45, 295,  76, 40, 143, 112, 30, 222, 150, 104, 2949,  0,101,  766,  79, 148,  663,  310, 434, 1198, 5973, 5015,  1, 1258, 2969, 111, 274,  516, 309, 503, 0, 1324,  4, 103, 2530, 0,  1,21, 13,0, 123, 150, 47, 615, 5443, 306, 156, 134, 232, 280, 266, 522, 41,108,  784, 1632, 858, 37,  963,  68, 114, 611, 4389, 117, 344, 378, 1201,  89, 68, 237,  6, 393, 295, 326,0, 1208, 21,  437, 103, 230, 0,  89, 323,  986,  16, 12, 0, 12, 82, 4, 545, 498, 0, 0,  69, 855, 4, 404, 0,  411, 326, 345, 582, 181, 2144, 19, 1, 503,  981, 2, 49, 58, 60,0,  990, 0, 727, 1094, 1247,1166, 167, 279, 1, 323, 2065,1028, 0, 2,  69,209, 456, 36, 124, 1,0, 16, 0, 3240,  86, 258, 453,  768, 136, 0, 4,  61, 268,  588,  91,  756, 235, 542, 677, 100, 216, 1730, 1620,  982, 183,  677, 648, 378, 350, 207,  411,  4,  672, 119, 1626, 451,11, 1488, 312, 272, 0, 413, 5514, 123, 0,0, 55, 16, 399, 100, 3, 172, 97,  8473, 144, 647, 1224, 1426, 249,  572, 39,  7,  904, 380,  835, 63, 358, 177, 33,19,  4, 88, 1832,  28, 1,0, 13532, 330, 31, 280,  6,0, 4040,0, 597, 14, 0,  706,  58,  3, 2,  576, 382, 19, 429, 1170, 107, 111, 2414, 514, 4, 317, 11638, 4291,  28, 4594, 143,  55, 486, 298, 132, 51,0,  67, 2262, 0, 3282,  730, 2549,  440, 14, 34, 354, 145, 437, 407, 771,1694, 15,  531,  402,  59, 735, 2012, 1092, 469, 2099, 802, 1590, 400, 107,  31, 3637, 6388, 1296, 1238, 861, 237, 1199, 18, 1173, 1, 319, 159, 93, 472, 98, 32, 401,  939, 2256, 352, 1229, 1178, 248, 1496, 2175, 494,  948, 587, 0, 1, 239, 6,  88, 0, 16, 2, 270, 106, 499, 2036,  0,   956, 6113, 15490,1347151,121529, 388, 40, 11, 53,  29,  272, 0,   6, 120, 182, 396, 117, 2, 630, 700, 1804, 319, 112,  68, 690, 353,144,0, 3995, 28,12182, 40, 13310, 147,  151,   1, 214,   3, 1599,0, 60, 315, 131,14260, 24,  3361, 690, 21207, 3089, 3, 2052, 25, 2328, 420, 911, 197, 27, 607, 112, 1889, 370, 2570, 618, 708,1686, 691, 207, 139, 197, 943,  2137,  8, 6508, 487, 5804,  949, 5, 2289, 807,110, 54, 518,  8, 7358,208, 220, 1423, 76,1119, 163, 572, 0, 410,  28, 14, 1654,  14,  93, 306, 276, 37, 1336, 17, 145,1341,  88, 271, 1339, 67,  3, 1300, 173, 3830, 222, 2146,  966, 3642, 162, 254,0, 1357,  879,132, 1148, 546,20, 19949, 1848, 167, 309, 9, 54, 1580, 520,1, 1776, 2, 39,1056, 336, 38, 337, 0,  18, 419,1396,  86, 276, 1657, 690, 84,  25, 1, 221, 2, 1521, 8, 296, 22,2,  97,  2,  15, 1,15, 423,1120, 279, 327,0,0, 0,0,3,0,0,0,  6,0,0,0,0,0, 246, 242, 2430,  76, 418, 238, 357,0,0,0,0,0,0,111, 23,  906,  47,  8, 1558, 120, 0, 113,  9,0, 404, 422,  8, 22, 1265, 1337,  548, 3536, 2477,0, 444,  225,  467, 370,  597, 359, 331,  71, 4, 2,  978,  92, 651, 2383, 4, 278, 425, 357, 1239, 268, 683, 229, 57, 2494,  967, 0, 253, 3, 55, 197, 1112, 0, 1915, 86, 1053, 855, 4402, 82,  6, 6, 124,  959, 321, 97, 21,  5, 817, 175, 2560, 400,  5, 400, 31, 451, 3, 30,0,  807,  851,  812, 250, 8, 415, 308,  2, 2, 17, 525, 1233, 94, 770, 318,  2,  53, 1238, 46, 219, 1970, 291,  37,  41, 412,  387,  70, 219, 0, 130, 1067, 185, 254,  680, 185, 16, 253, 524, 337, 1090, 0,  30,  71,  38,100,10013, 27,  90, 433, 221, 37, 3, 540,  90, 4,  9, 659, 1, 0, 700,  8, 264, 252,12, 1325, 1899, 177, 229, 52, 328,  61,  4,  7,  9, 0, 124, 878, 2, 270, 130, 285, 312, 683,  794, 11,0,  7,0, 343,  497, 2309,1004, 1, 713,109, 300, 335, 593, 78, 18, 5252,0,0, 261, 147, 0, 1043, 3698,1, 6502, 3394, 28, 1422, 1287,1002, 1846,0, 33,  64, 161, 431, 204, 192, 131, 2146, 5816,  185, 4440,0,  81, 461, 0, 47,0,  480,  7, 392, 152, 32, 2373, 2,  92, 9436, 15, 0, 94, 0,0, 0,  749, 265,  5, 467, 5, 0, 360,0, 14581, 61, 334,  69, 138,  686,0, 729,  3,0,174, 105, 15147,  629, 1990, 1,130,1058, 1400, 1447, 58, 901, 385, 562, 13, 2, 783, 587, 119, 76, 781,3, 1287, 63, 441, 589, 382, 222, 103,0,10, 0, 333, 148,122,1381, 335, 1, 5684, 248, 5578,  609, 245, 284, 48,  3,0, 0,136, 422, 1054, 1376, 3, 868, 32, 24, 332, 324, 95, 181,14, 2, 172, 1107, 31, 1082, 407, 446,  12,  52, 0, 1,0,  37, 1732,1153, 905, 729, 66, 1912,  78, 0, 1, 14, 12,0, 9, 150, 475, 256, 0, 555,  8, 573,  86, 3687, 874, 815, 4, 3185, 38, 148, 794, 53, 1165,  6, 31, 131,  0,  717,  458,0, 247,  17, 180, 364, 140, 233, 172,  67, 40, 124, 149, 2, 374, 37, 255, 403, 52, 307, 752, 371, 40, 484, 1,  5, 252, 14, 242, 37, 160, 19, 0, 267,  925, 1606, 228, 42, 193, 230,  5, 45, 1063, 125, 455, 7, 354, 112, 35,0,  49, 4696,  872, 152,  845, 623, 379, 1993,  6, 13,  508, 2084, 466, 2270, 1988, 1, 367, 0, 319, 808,0, 34, 4224, 1181, 842,  500,  95, 284, 186,0,20,  8, 1031, 138, 55, 917,102, 18, 5704, 72, 60, 455, 339,0, 157, 80, 263,  406, 364, 175, 183, 882, 47, 293,115,  0, 251,  644, 145, 17, 2,  81,  701, 331, 113,1168, 358, 660, 942, 20, 268,143, 33, 12,  640, 692, 320, 189, 1528,  37, 615, 384, 8, 4927, 3188, 288, 251,  745,  631, 57, 4055,0, 405, 2,  8,  6, 6, 20,  710, 120,100,  63,  0, 113,  3, 6, 749,1069, 240, 162,0, 38, 173, 6111, 174, 266, 242,  84, 500, 241,  952,11, 8,  53, 100,0, 236, 561,0, 15,0,0,1,0,0,0, 3,0,0,0, 20, 4, 2,1, 0, 1, 1,  1, 3, 0,2,1,1,0, 0,0,1,0,0,0,0,1, 0, 0, 0, 0, 0, 0, 0, 0, 0,0,0,0, 369, 394, 220, 134, 42, 176, 375, 401, 39,  30, 2269,0, 857, 123, 239,  4095,  5, 0, 4, 0, 221, 392, 69, 1004, 1977, 229, 791, 376, 561, 353, 921, 2175, 150, 1227, 494, 4, 275,258, 778, 336, 2075, 1747,1,0,  652, 59, 227,0,  892, 565, 2410, 1246, 13, 4, 388, 478, 186,1, 69,  58,0,203, 19, 269, 23, 7867, 513, 2268, 371, 174, 4,  95, 0,  87,  938, 62,17, 12, 200,  55, 182, 6, 9, 2395, 1382, 63, 166,1405, 34, 107,  5, 568, 434, 1184,136,  764, 3965, 2739, 3, 57,0, 8, 553,117,0, 102,1022, 103, 915, 819,118, 15, 4, 549,0, 0, 426,  499, 2160, 4,2,0,1,  781,  726,1222, 1146, 518, 2440, 2314, 90, 730, 58, 13, 0, 667, 10, 508, 418, 322, 431, 23, 2228, 495, 1858, 1003,  70,  779,  929, 19, 583,  557, 188,  1, 35, 12, 91,  459, 0, 303, 416, 505, 322, 25, 100,  8893, 344, 4668, 164, 550, 1362, 262, 161, 1055, 2120,  81, 508,0, 27, 270, 423,  680, 281,  72,  84, 336, 527,  935, 306, 1125, 39, 409,  9, 13, 1772, 4, 517,  8, 124, 651, 124, 2304, 287, 6, 418, 62, 254, 5405,  812, 1300, 119, 0, 8, 2541, 692, 10,  387, 182,0, 22, 438, 415, 6639,0, 1, 437,  87, 114, 175, 482, 1980, 1589,  56,  660, 1, 1316,  957, 192, 723, 188, 35,  2, 0, 348,  5, 322,  46, 1116, 35,0,0, 16249, 159, 1845,  46,  5011, 328, 1209, 188, 362, 2333, 40, 320, 424, 231, 338, 581,  85, 234, 46, 4436, 1078, 55, 1023, 361, 155, 6, 489, 16, 176, 1480,  271, 324, 506, 470,  549, 112, 479, 447, 680, 3325, 185, 439, 129, 71, 114, 160, 98, 1581,  8, 179, 2, 1146, 0, 0, 0, 4669,  938, 129, 1341, 2017, 213, 239, 200, 1834, 2845, 229, 842, 288, 534,150, 42, 28, 0, 55, 380,  2,  154, 21, 376, 2911,  68, 256, 47, 2469, 2339,1328,  891, 31,2, 209, 327,0, 406, 48, 1778,115,0, 1425,0, 37, 242,1, 446, 1236,  389, 1188, 30,  513, 479, 118, 5598, 8,  98, 345, 541, 249, 1104, 254, 458, 544,1, 331,0, 35, 1135, 500, 168, 350, 18, 118, 3117,108,141, 7, 165, 205, 0,0,0,  1,4, 0, 2,  783, 30, 173,  6113,1211, 209, 3607, 494, 354, 1694,0, 1988, 979,1112,1222, 378, 62,  681,101,2,  99, 49, 686, 1135, 1253, 851,  71, 36, 1093, 490, 306, 268,  925,  57,  28,  1, 11,   32, 154,0, 2, 197, 1,0,  625, 442,0, 100, 974,  86,  48, 1618,103, 301,0, 0, 1693, 35,  1,  5, 90, 1555, 338,  734, 11950, 132, 199, 9, 451, 705, 2,  90, 766, 320, 211, 248, 457,  4,  91, 2136,  750, 1252, 855,1877, 1025, 1,11, 1428, 206, 149, 136, 38, 1, 29,  99, 148, 0, 16, 100, 1771, 579, 306, 14, 61,0, 277, 285,  6543, 686, 226, 1104, 0,  71, 4802, 411, 1012, 108,  80, 191,  38,  2,   8, 83,  6, 10, 256,0, 392, 59, 187, 620, 334,  37, 2, 32, 0,0,  8,11, 1158, 1091, 12377, 72,  31, 386, 155, 46, 0,  6, 103,  5, 202, 0, 229,  926,  860,  403,109, 127, 388,  671, 274, 406, 29,  907, 31,  43, 35, 193, 61, 158,  0, 10, 757,  4, 495, 1440, 15, 29, 204, 346, 3206,  1, 566, 568,  91, 167, 111, 0, 283, 32, 1829,  82, 0, 12, 35,  439, 224, 173, 279,106, 216,  213, 1805, 217, 368, 0, 1293, 1773,  77, 1203,  553, 20, 816, 71, 285,39, 1168, 6,  80, 310, 691, 1581, 389, 0, 11, 36, 399, 413,0, 141, 555, 385, 66,0,0, 75,0,0, 1003, 86, 430, 90, 230,1, 52,0, 28,  8, 293, 528, 17,0,  710,0, 2179,  68, 584, 1056,  1,  579, 1426, 33, 296, 248,0,  77, 349,  552,  96, 5105, 395, 196,1125, 515,  56,  56, 6,  476, 412,  61, 426, 110, 1305, 7172, 185,  94, 371, 1168, 1391,  70, 0,  4,11, 185,  952,  31, 20,  799,  9,  862, 2,  4, 1172, 155, 2756, 140, 2608, 133, 1729, 1087, 339, 1217,  607,  676,0,  7, 770,0, 537,1195, 137,0, 50,   5,  497,  7, 154,  10, 25, 132,  821, 3,  586, 118, 0, 0, 587, 429, 125,  8,  0, 11, 46,  4, 104, 10, 169,  803,  4, 18, 256, 106, 1874, 41, 25,0, 15, 1287, 1206, 152, 745, 2020, 1288,  687, 193, 48, 0,  4,  3691, 339, 275, 119, 1135, 328,18, 309, 203,  524, 1423,14, 248,  813, 0, 0,0,  3, 57, 37, 70, 17, 52, 4, 221, 4616,  594, 1188, 58, 41,  4,  96, 224, 465, 51,  97, 10943,  694, 389, 13, 371, 261, 1075,  2, 0, 4, 33,  827,  43, 1381, 16, 119,19,  20, 549, 2494, 66,0, 180, 163, 38, 142867,  7884,  666,  1819, 103, 120,  48, 130, 351, 15, 4,  809, 212,  900, 564, 1911, 23889,  390, 1600, 786, 5, 362, 50,  405, 307, 52, 703, 2, 217, 3019,  7674,  97, 2247, 195, 132, 236,  70,0, 226, 229, 15, 130, 120, 820, 175, 1751,  483, 2031, 204, 148, 179, 181, 2819, 582, 1160,  943, 108, 141,  4, 1101, 15, 245, 1, 259, 667, 1775, 242, 35, 456, 231,  923, 408, 329, 537, 352,  637,  557, 550, 2274, 682, 1526, 4238, 148, 169,0,  4,  595,14, 199, 494, 39, 105, 64, 401,0,0,0,0,0, 573, 2360, 15, 533,  6,  725, 171,  15,0, 416,  92,  24, 546, 65,0, 249, 2339, 1458, 24145, 363, 460, 32, 3141, 933,  7418, 61,2790,0, 3619,206, 59, 40, 4683,118,  931, 389, 2257,5, 55, 557, 1, 167, 35, 692, 470, 147, 439, 726, 402, 28, 6, 330,0,0,0, 2, 216, 265, 751, 379, 402, 927, 632,  61,161, 2590, 6, 364, 0,0, 667, 4180, 146, 343, 0,162, 5,1318, 6, 596,157,  800, 195, 323, 309,  0, 256, 42,  6, 33, 1823, 161,  843,  6, 1212, 2964,  7, 644, 281, 138,  41, 281, 0,1014,0, 162,  7, 3, 0, 173, 114, 4292, 15, 17, 1889, 1234,  800, 3045, 424, 582, 26, 0,  2, 2023,  8, 375, 27, 21681, 2, 30286,  55, 485,1,  941,0,0,123,0, 4, 1, 28,1167, 21, 3634, 4,  50, 41, 3538, 832, 0, 486, 426,  4, 158, 0,0, 401, 316, 1404, 0,0,  6, 272, 281, 75657, 369,0, 2, 1813, 18, 36, 435,138, 3,  6, 461,  9,  769, 290, 130,322,1696, 1686,0,0,0,  623, 442, 6, 860, 443, 32,0,0, 37, 0, 2765,1520,  799, 869, 4, 7199, 997, 899, 24, 309,1053,105, 388, 957, 0, 0,131, 4, 326, 0, 13, 1, 112,  631, 505, 12, 134, 1962, 1805, 838,  738,  6, 178, 19, 8, 6,  59, 472, 343, 4146, 0,  973,  3, 592, 462, 145, 444, 1325, 1000,108,   2, 237, 158, 366, 596, 19, 486,  971, 1, 656, 758, 221,1102, 17, 1367, 22, 171,  9,  97, 1388, 261, 199, 39, 10, 125, 357,16, 246, 1384, 467, 70, 24728,1291, 1448, 121, 8301, 31, 83, 1630, 1187, 154, 906, 301, 242,  6,1007,  799, 491, 585, 676,  65, 246, 175, 377, 151,  719, 196,  32, 342, 2217, 17,  298, 529, 781, 16,  9, 372,0,  640, 95, 319, 1000, 38, 1701, 253, 323, 16, 1710, 361, 33,0, 32,  890, 137, 22, 345,  8, 570, 3339, 0, 1154, 243, 36, 377, 47, 156,  38, 363, 290, 6,  599, 1855, 83, 1508,186,111, 824, 1170, 1190, 1, 91,  2, 2326, 231, 1251, 1063, 1856, 2143, 290, 552,1108,  93, 921, 1715, 685,10, 2, 208, 272,  65, 68,0, 66, 661, 529, 205, 226, 33,  94, 146,  988, 29537, 0, 61, 161,  36, 3673, 139, 27, 241,  7028, 335, 2521, 2,0, 257, 150, 154, 1950, 273, 0, 25,18,  460, 48, 54, 0, 297,114, 417, 640, 558,0, 105, 460,  83, 64, 26, 180, 59, 30, 13,  79,  92, 34, 3, 844, 652, 918, 500, 4, 541, 364,  746, 6,  71, 2, 3523, 305, 249, 6,  64, 330,  99, 28,   57, 0, 107, 0, 1528, 18, 1, 19, 341, 657, 8637, 2600, 67, 936,1008, 1443, 270, 7, 1710, 1422, 4433, 36, 5, 809,  55, 1, 1, 1214, 88,1027, 711, 584,1594, 123, 2,  7173,1120, 2, 393, 83, 363, 509, 373, 347,1159, 326, 1581, 153, 501, 1465, 899, 905, 8488, 382,104,0, 75, 2178, 682, 2105, 77, 495, 197, 2279, 33, 1647, 211,1517, 51, 552, 589, 20, 2091, 64, 17, 664, 55, 3964, 3849,  960, 2,  4, 5114, 198,1, 430, 78, 144, 387, 260, 253, 8, 344, 50, 132,  54, 72, 227,145,1037, 353, 163, 468,  995, 364, 10,0,0,0,0, 2, 220, 242,0, 160, 89, 48, 327, 2570, 482,101, 756,28, 410, 733,  875, 626, 2103, 1627, 73, 168, 29, 2623,13775, 526, 1587, 771, 349,  647, 509, 19, 24, 252,101, 403, 452, 1428, 1524, 567, 130, 12, 22, 314, 208,0, 389,  6, 381,  719,0, 63, 0, 817, 1, 0, 273, 576, 281,  727, 10944, 643, 166, 113, 414, 453, 16, 86, 31,  4, 29, 1802,  4, 5, 58, 0,0,0, 320, 2159, 714, 397, 309,  829, 286, 998,  76,  530, 311, 517,  494, 2835, 9, 1281, 436, 1328, 340, 0, 2, 397, 182,110, 205, 120, 516,  61,0, 129, 292, 2190, 313, 32, 161, 176,0,  2,  58, 116, 217, 81, 153, 155,  1, 101, 8, 38,  626, 1,0,0,0,0,0, 0,0, 0,0,0,0,0,  916, 491, 35, 300, 241, 15, 212, 311, 578, 378, 8, 2687, 642,  7759,  51,  500, 59, 394, 437, 1011, 198, 145,  891, 1, 571, 1666,0, 822,  707, 208, 3,  2, 261,0,  75,0, 0,0, 2,  988, 24,  60,  657, 151, 3, 0, 256,  79,  0, 124,  76,  800, 115, 7243, 0, 206, 36, 1124, 211, 306, 270, 425, 1133, 151, 114, 0,  3, 263, 762, 5, 311, 28, 24,  71, 3854, 427, 284, 281, 134, 80,  44, 32, 219, 5,  535, 2,  98, 3578,  660, 15, 152, 170,  4, 152,0, 3, 5483, 1406, 381, 28, 103, 23, 213, 2,  832, 329, 35, 436, 1122,  804,  505, 5877, 291, 63, 498, 150, 183, 4440, 288,  0, 528, 463, 1523, 4, 1845, 38, 401, 253, 432,   2, 276,  6, 15, 486, 0, 2,1,  91,155, 3928, 204, 604, 50, 801, 999,  2, 2861, 382, 284,0, 172, 2644, 3390, 3792, 68,0, 41, 646, 3254, 3277, 442, 1, 462, 1629, 1, 4556, 220, 0, 23, 1468, 1692, 377, 3584, 162,  93, 72, 340, 0, 1838, 437,  85, 385,  533, 6, 4, 420,  542,  43, 420, 36, 213,  692, 464,101, 323, 45,  39, 418,  499,  645, 1035, 21, 510,  533,0,0, 129,0, 314,  853, 1, 168, 306,  70,  60,  625,11, 8,0, 314,0,0, 2000,0,1020, 36,  81,0, 152, 1, 59, 664,  657, 336,  2,  754, 146, 191, 2089,  905, 25, 121, 41,0,  758, 60,  746,  90, 349, 1,  930,0, 0,  0, 25,  19, 328, 511, 142,  479,  378, 21, 369, 0, 350, 251, 17,  440, 67, 471, 862,  479,  3, 141, 0, 64,  55, 134,  54, 130,  34, 600, 169,101, 41, 2440,  48, 600, 217,  710, 0,  535, 44,  5, 283, 462, 46, 283, 185,  1, 1706, 30,  15, 71, 235, 23,  953,  59, 46, 1221,0, 47, 6,0, 351, 535, 55, 573,  1, 132, 101, 528, 14,0, 0, 1, 31,0, 19, 32, 356, 26, 1760, 166, 4, 193, 14,0, 0,0,  893,  2, 2432, 419, 558,267,1, 121, 45, 0,  694, 1330,0, 2839, 0, 697, 138, 250, 0, 23,  83,  682, 1, 289, 521, 44, 49, 516, 452, 534, 141, 425, 278, 2,  569,  9, 2398, 185, 24, 1366, 150, 1280, 1118, 118,  51, 464, 300, 1554, 11,  627, 924,3, 0,2, 1928,1175, 3024, 1171,0,224, 15,1, 3182, 9492, 86, 219, 447, 16, 254, 443,144, 1038, 19, 42,  99,  65,  54, 315, 309, 1276, 359,129,  69, 226, 895, 0, 24, 0, 0, 52877, 124,  10, 353, 15,0, 2386,  84,  0,0, 903, 1346, 404, 3343, 1265, 25,0, 275,0, 0, 0, 1375,0, 1,  86,  16,  884, 1383, 177, 4, 804, 7, 1221,117, 346, 84,104, 1235, 742, 1609, 160,  18,1186, 1326, 3,  6, 932, 19, 425, 386, 0, 124, 93, 308, 109,13,  707, 308, 352, 44, 1182, 230, 416, 1438, 176,  2918,  81, 103, 116,  9, 210,  626, 944, 174, 90, 520,14,1304, 915, 311, 4, 547, 48, 19, 313,1268, 803, 518, 11, 342,144, 569, 1499,1815, 244,12,12,110, 113, 345, 274, 0, 863,1250, 286, 2639, 3456, 514, 983, 86, 5180, 9, 661, 0, 0, 897, 30,  4,  60, 163,  79, 306, 36, 49, 62, 541, 1665, 28,  3, 160,1036, 300,1037, 325, 32, 297, 40, 770, 2215,14,107, 248, 290, 93, 368, 134, 517, 627, 494, 208,  92,  85,1,0,2,0,0,3, 0,0,1,0,0,0,0,0,0,0,0,0,0,0,0,0, 338, 0, 4538, 173, 222, 9, 186, 1784, 410, 33, 191,  494,  7, 46, 182, 217, 2,  28, 257, 307, 332, 0, 4911, 243, 2, 134, 177,  98, 789,  87, 0, 0, 186, 2551, 691, 126, 47, 194, 150,  94, 334,  92,  933, 42, 1198, 0, 139, 621, 580,  730,  52,  1, 0,  998, 580, 619,  6, 369, 29, 213, 126, 534,  73, 1024, 368, 888,  0,  4409,  46, 284, 166, 569, 1419, 412,  97, 15, 307, 24,1087, 39, 783,0, 541, 4, 536, 1, 0,  749,0, 0,0, 124,  52,0,11,0,  3, 1,  67, 1043,  85, 391, 102,  7, 198, 188, 685, 0, 0, 2394, 394, 235, 483, 290, 19, 300, 147, 203, 12, 411, 4086,  87, 286,0, 4155,  430,  826, 101, 589, 625,  0,  66, 668, 331, 191, 93, 322,  986, 5, 15, 342, 0, 493, 346, 1903, 1912, 0, 7, 478, 18,  621, 0,  40, 0,152,0, 3017, 31, 3, 0, 0,0,  4,  0, 0, 0,  0,  4,  16, 0,0,0,0,0,0,0,  0,0,0,0,0, 23,  0,0, 1, 311,  925,1070, 269, 101, 41,  0,21, 35, 164, 6928,   2,0, 0,  5,  5, 2,0,116, 0, 12, 0, 13, 27, 86, 388, 33, 574,  55, 724, 117, 119, 0, 1620,  699, 3,  655, 476,  3775,  5, 2071, 332, 303, 1549,  9,  7, 210, 1, 1756, 446, 307,  785, 116, 314, 130, 2284, 125,0,0,  675, 100, 0, 2, 54, 404, 2389, 2620, 538,  99, 61, 2973, 37, 659, 260, 389, 119, 122, 209, 346,  61, 2390, 516, 19, 2563,  83, 17, 2681, 124,  8, 301, 192, 2528, 5,0,0,0,  17, 1635, 49, 369, 852, 258, 161, 1104, 56,12, 362, 28, 447, 387, 446, 278, 0,0,  847, 23,  744, 16, 17,0, 3, 386, 158, 340,  572,  578,  0, 0, 28, 1379, 14,  4,0, 48,  3,  673,  57, 343, 2, 200, 987,  34, 386, 1987,  813, 1370, 196, 14, 158, 249, 162, 0, 2, 2230, 140,  2, 126, 222, 235, 407, 395,0,  81, 900, 139, 56, 590,  530, 2678,  294, 0, 20, 1395, 71, 92, 242, 126, 16,  1,  59, 26, 141,  4, 63, 15, 551, 0,  80, 213, 4439, 1183, 32, 30, 0,  9, 0, 427, 236, 1285, 1238, 1, 344, 470,0, 159,  18, 167, 57, 63, 2, 4812, 378, 101, 239, 11,0,  3,  2, 32, 60, 12, 309, 397, 669, 1654, 116,0, 309,  80,  314, 283, 244, 375, 274, 38, 2, 25, 261,  63, 503, 0, 109, 368, 65, 492, 415, 437, 111,  1,0, 171,0, 739, 162, 741,  40,  853, 436, 914, 1381, 2, 17, 0,0,  0, 104, 328,  742, 439, 134,0, 302,  87, 114,2,1, 258, 271, 210, 1047, 185, 128, 3276, 3, 1649, 508,0, 222,  967, 177, 151, 0, 203, 212, 20, 228,  5, 1296,150,  679,  0,  0,  0, 10,0, 0, 17,0,  49, 212, 260, 23,  16,  63,  0,13, 228, 241, 1157,0, 1227, 4, 47,  18, 0, 1, 159,0, 3,0,  61, 608,  93,  400, 183, 4,0, 1876, 1102, 3820, 143, 254, 363,  721, 79, 54, 2, 188, 862, 93, 3, 14, 121, 113, 207, 0, 1,  4, 27,0,0, 283, 66, 51, 461, 248, 393, 479,  2, 2, 123,  53, 34,  838, 98, 0, 799, 127,  95,  78,  916, 1, 157, 215, 392,  4, 42, 295,  7, 8, 171, 216, 134, 98, 548,133, 0, 0, 4345, 0, 0,0, 312,0,0, 42,0,122, 5964, 1589, 285, 1295,  5, 127, 18,  40,  32, 602,  88, 316,1527,0, 0, 3,  914, 2, 496, 29, 1455,  66, 556, 176,  5,  684,  95, 2, 1263, 201, 127,  565,  99,1004,0, 3309, 48, 2, 81, 296, 21,  21, 3906, 275, 1653,276, 348, 1708, 500,  0,  6,0, 0, 0, 132, 1193, 206,  834, 815, 383, 1666,  350,  39, 262,2, 38,  98, 45, 507, 17, 105, 137, 686,0, 22, 103, 1913,0, 0,  0, 283, 182, 232,  2, 998, 3606,  829,  918, 8, 462,  719, 1194, 1089, 66, 1833, 427,  99,  626,  8594, 182, 108, 0,  2, 1, 1398, 118, 176, 28, 20, 483, 3, 449, 16, 13, 199,  784, 36, 144,  8,  375, 1877,  8,  744,104,  972, 142, 232,  919, 113, 10, 326, 1,  427,  302, 0, 119, 0,11, 371, 177, 0,  50, 2101, 24, 3176, 18, 212, 686, 6,  821,16, 6, 238, 34, 555, 240, 298, 243, 613, 1482, 147, 450,  62,0,  57, 5, 105, 200,  64,  40,  592, 303, 125, 225, 195, 1185, 1432, 34, 1434, 413, 247, 13,  89, 363, 61, 166, 170, 139, 120, 108, 187,  8, 29,12, 148, 633,  99, 1620, 1243,0, 1340, 356,115, 546, 1644, 510, 19,0, 72, 1784, 179, 193, 527, 326, 2058, 276, 230,  40,  36,  33, 1351, 276, 13, 170, 4, 1087, 138,1259, 121, 5, 10, 1115, 5, 162, 565,0, 671, 1350, 198,  69, 466, 49, 57, 3, 376,  64, 143,  99,  34, 599,0, 503, 27, 0, 133, 547, 194, 28, 123, 0, 537, 148,  3735, 246, 116, 13279, 0, 60,  672, 1392, 212, 246, 563,  92, 95,  35, 168, 1007, 35, 133, 31, 160, 1157,0, 67, 2,  6, 0, 195, 605,  557, 151, 3676, 3935,  466, 1591, 4, 239, 187,  719, 45, 281,  0, 0, 2903,  36,  601, 45, 87, 288, 357, 1149, 1066,  8, 522,  5, 1612, 167, 15,  85, 278, 2008, 113,  978, 462,1082,  2, 1173, 17, 31, 163, 40, 203, 59, 262,  7, 187, 159, 0, 176, 315, 45, 1704, 487, 3465, 0, 18,0, 151, 197, 3, 134,  888, 50, 244,  6, 322, 272, 280, 1747, 166, 0, 817,  5, 47, 1111,0,  1097, 1029,  3,  78, 4,  62,  805, 19,  466, 1144,  699,  71, 0, 17, 678, 273, 90, 271, 2556,0, 1061, 3,0, 217,  2, 5, 19,  4, 377, 31, 1826, 147, 1563,  5, 199, 1261, 518, 2040,  904, 10, 797, 12, 1045,  618,  665, 215, 1381, 207, 588, 87, 75,  78,189, 252,0,1726,  4, 0,0, 4877, 642,0,  77, 299, 676, 46,0,  786,0,  1, 947, 177, 325, 75, 26, 440, 1641, 34, 767, 309, 5341, 5883, 20,1059, 4842, 312, 59, 30,12, 24, 38, 273, 333,150,  1, 73,190, 12,  67, 127, 218, 1, 4077, 159, 85, 319, 217, 912, 641, 163, 3745, 414, 56, 1661, 550, 544, 29,  8170, 1079,105,  954, 226, 675, 135, 319, 139, 1163, 35, 2, 1041, 1995,0, 309, 0, 13, 0, 1760, 1,1225, 1, 2310,0,  72,  30, 1125, 41,  1,0, 132, 14841,0,  7, 1,  86,  0, 1105, 4, 250, 66, 307, 398,  87, 228, 0, 3341, 326, 277,  0,  439, 35, 1128, 3757,10175, 2, 5,  5, 29, 2190, 44237,  9033, 2338, 2263, 6, 404, 533,106, 1, 41, 194, 3090, 6024, 538, 1428,0, 2, 419, 3716, 10979, 639, 2379,0,0, 14, 279, 160, 405, 161, 8, 3540, 215, 522, 410, 143, 8,  70, 224,  83, 365, 31, 1610, 1939, 0, 1323, 431, 0,0, 124, 26, 2992, 812, 509, 263, 156, 2, 270, 248, 4, 25, 41, 407,  290,1262, 4,0, 0,0, 209, 31,  71,  702, 1610, 517, 0, 246, 4311,  82, 5467, 10, 0, 2409, 4,130,   99,  71,0, 6092,  2, 0, 417, 1474,0,110, 1963, 65, 642, 2663, 174,  556, 764, 47,  2, 89, 350,0,0, 37, 0, 390, 126,0,  47, 23, 455, 306, 73, 120, 123, 1845, 433, 234,  8, 60,  2,0, 377,  9, 375, 533, 284, 20, 3510,1133,1175, 1197, 1624, 330,  8,0, 45, 1071,18, 762, 311, 97,1215, 676, 832, 165, 48,0, 45, 489, 303, 875, 870, 234, 682, 125, 195, 18, 33, 0,  86, 251, 2088, 916, 13145, 2, 3, 8672, 879,222, 830, 4426, 2250, 1056, 26, 268, 308, 607, 0, 709,0, 890, 362, 4, 1,  65,0,0,  53,1567, 440,0, 270, 273,  770, 34, 34, 46, 508, 252, 28, 634,  555, 536,  794, 296, 810, 48,  917, 545, 80, 267, 234, 44, 2013,0, 223, 752, 25, 8,  78, 599, 156,  9972, 37,1299,  842, 0, 537,  51148, 62, 33, 1167,  71,  72, 127, 924, 211, 1, 169, 852, 331,  2,0, 15,12, 79, 545, 39,102, 1278,  66, 230,  88, 358, 136, 191,  923, 236, 0,  533,1236, 473, 909, 134, 893,0,  8, 119, 152, 1609, 1489, 53, 369, 503, 557, 499, 111, 352, 156, 440,184,0, 0,0,  6, 196, 218, 325, 45, 287, 55,  850, 97, 0,1, 0, 4,0, 574, 356, 5202,  820, 2903, 4705, 1400, 0, 30, 334,  88,  8,0, 12,  79,0,0, 10, 43, 316, 119, 106, 2, 149, 82, 81,  90,  81,  9,0,0, 204, 36,0,0,0,0, 0,0,0,0,0,0,0,0,0, 5, 1180, 2118,0, 0,  0, 161, 71, 0, 0, 14, 12, 624, 189, 168, 676, 84, 2347,1039, 312, 154, 124, 747,1052,112, 602, 12318, 1274,  95, 745, 201, 584,0, 0, 0,0, 8, 204, 1005, 4, 208, 58,  5, 344, 234,0, 3204, 27, 62, 53, 105, 284, 570,  9,  524, 3264, 1679, 12,  57, 99, 646, 179,  7, 502,0,  1, 533, 297, 1505, 604,  87, 40,170,106, 3581, 2749, 533, 40, 773, 2758,24, 2532, 373, 190,  94, 974, 539, 13, 31276, 1166, 134, 22,  428, 250, 683, 114, 317, 701, 71, 275,1, 5593, 2275,  753, 11015, 4080, 58, 661, 865, 133, 426, 872, 13021,108, 632, 56, 651, 2110, 441, 565, 326, 512, 257,1720, 44, 260, 5194, 113, 0, 563,0,1, 1502, 437,  3948,109,  6, 295, 526,1464, 1, 45, 959, 1316, 595, 399, 3969, 251, 2,  949, 16, 0,0,  0,0, 837, 3,  877, 514, 651, 125, 301, 0, 730,  756, 1187, 723, 19, 41, 179, 829, 430, 1996, 707, 613, 3, 270, 202, 1788,  90,  48, 496, 318, 213,  5,  8, 68,  96, 2,0,  8, 817,1008, 0, 27,  92,2, 0, 387, 32,  84, 24,0,  3,6, 390,137,128,   0, 60, 291, 265,105, 60, 96, 497, 354,  688, 0, 37,  87, 723, 1963, 12, 109, 448, 2,43, 779, 76, 398,  873, 215,  973, 216,1338, 182, 174,1397, 809, 1866, 344,36,0,  6,1008, 714,  8, 370, 4, 513, 449, 783, 675,1299, 57, 8, 155, 1542,  62,1472, 38, 2139, 14750, 107, 374,0, 1, 743, 0, 608, 124,1067, 29,  71,  4, 96,  33, 177, 15, 303,0, 1,1103,  919,0, 0, 21,0, 53, 3, 0, 13,0,0,0,0,0,0,0,  76,  39,0,1, 1635, 88, 391, 339,  82, 0,  3,0,  18, 369, 554, 0, 722,  672, 19, 263, 23,0,  311, 1,0, 5,  0, 144,  8467, 23, 209, 1141,  5, 101, 156, 5, 91,3, 211, 1145, 0,  752, 32,  9, 501, 498, 0, 233,  28, 33, 3, 10,0
Lichen Planus,0,0,0, 0,1209, 159, 247, 5, 48, 148, 2600, 5, 100,10, 95, 18, 859,15, 152, 38, 1114, 60, 58, 4, 509, 270,159, 1088, 242, 1,0, 26, 26,1157, 641, 5, 174, 278,  7, 765, 133, 710, 428, 2274, 2,  7, 3, 3, 221, 1709,  87,  837, 87, 1065, 297, 2, 598, 2, 3,0, 32, 137,  524, 309, 118,  88,0, 0, 259, 395,  28, 237, 21, 381,  755, 15, 1415, 32, 111,0, 42, 643, 12, 300, 369, 1882, 248, 0, 197,110,  81,  67, 658, 185, 343, 2246, 10,  85, 3139, 277, 14, 1198, 12946,  59, 1, 50, 170, 2454,  61, 23, 83, 1391, 3349, 350,  89, 59,  57, 1557, 4639, 1309, 1, 110, 789, 1287, 4, 1363,0, 118,  718, 1918,   0, 588, 76, 137, 213,  93, 1, 196, 14, 1038, 369,0,0, 134, 1873, 3318, 230, 60, 706, 5104, 130, 0,   0,0,0, 0, 0, 0, 0,0,0,0,0,0, 3, 3,0,0,0,0,0,0,0,0,0, 0, 378,  974, 235, 37, 25, 2546, 23,  21,  5,  55, 307, 23, 688, 150,1250, 6,0, 168,120, 1653, 376,  3,  7, 12, 0, 1320,  98, 389, 427, 0,  801,  573, 434, 211, 897,  962,  58, 542, 20, 1,0, 1029, 1382,0, 99, 0,0,  4, 214, 2644, 5393,  933, 377, 28,  30,  473, 1656, 315,0, 161, 0, 106,0,  32, 2,  89, 409, 1,  2, 1,  8,  49, 1, 198,  850, 1229, 75,14,  994, 1317, 2014, 293, 108,  67,  677,  9, 15421,  21,  19, 1401,  602, 1348, 1, 2343, 1451, 2444, 149,0,  778, 291,0, 1432, 115, 198, 613, 37,  76, 13963, 258, 325, 221, 353,  733,  4, 144, 374, 38,  98, 63, 932, 20, 191,  76, 0, 1922, 253, 362, 418, 658, 0,  590,103, 610, 395, 289, 20,116, 173,  58,  4, 1,  6,  59, 0, 34, 349, 5, 235, 524, 199,  503, 47,0, 868, 3076,  841, 2817,  97, 320, 7525, 145, 170, 2140,0, 24,0, 594, 540, 137, 401,  767, 1, 41, 7, 1152, 335, 292, 742, 194, 556, 430, 241, 220,  7, 13, 415, 239,  874, 71,  80, 783, 415, 198, 68, 9, 289, 516,0, 1750,10, 569, 158, 299,2, 2776, 176, 1513, 0, 350, 245,231, 432, 257,0, 236, 2596,  8, 374, 1197, 98,  847, 490, 9, 50, 0,  98, 1051, 0,  532, 1036, 40, 4, 59, 287,0, 40, 115, 1023, 71, 149, 240, 3, 0, 40,  506, 1530, 73, 198, 262, 3, 336, 41,  86,0, 0, 157, 142,109, 348, 39, 13, 467,  99, 4224,  884, 468, 142, 51,  738, 21, 296, 440, 586,  549,  7, 194, 263,1631, 1168,  773, 26, 500,107, 23, 161, 186, 13, 299, 118,109, 17, 929,139, 18, 165, 2, 15,  80, 27, 213, 299, 1564, 84, 70, 133, 36, 1, 76,  98, 1361, 20074, 6,  815, 26, 2, 3, 328,  7, 7, 141, 75, 646, 3667, 1384, 595,0, 264, 123, 1477, 28, 42,  76, 26, 57, 592, 34, 4, 668, 0, 257, 0,  6, 376,0,0, 349,  0, 3,  97, 28, 248, 3149, 0, 47, 295, 56, 3261, 331, 33, 3, 4, 199,  9, 359,1116, 312, 2594, 106, 2600,  895, 216, 2, 494,175,  465, 191, 33,  602,0, 227, 210, 859, 15, 285, 2870, 6, 553, 183,  68, 279, 637, 1182, 41, 7, 452, 200, 131, 45, 1425, 1002, 1432, 37,  666, 64, 130, 757, 110, 10,  703, 12, 486, 312, 639, 194, 393, 0,0, 648, 127,  96,0,  461, 109, 4, 52, 11, 2, 374,  7, 190, 851, 5,  1, 27, 32,  66, 4,  8, 14,0,  769,  55,0, 198, 279, 1511,  854, 12, 194, 20, 192, 404, 516, 257, 657, 88, 124, 285, 24, 508,  965, 447, 1, 350, 570, 335,0, 13, 108,  75, 0, 231,0,  505,  8, 3, 18, 287, 360, 160,0, 148, 250, 11, 284, 1989,10, 0, 26, 1809, 10, 0, 0, 20,  95, 477, 597, 173, 140, 185, 41, 0, 691, 124,  2,  2, 230,  500, 0,  74, 14, 251, 26, 39, 766, 180,  0, 493,  94, 2099, 31, 33, 132, 130, 315,  68,0, 1205, 234,0,  9,  674, 1447, 181, 61,  0,  598, 0, 22, 12, 110, 1485, 225, 36, 21, 1060,  93, 1, 155, 58,0,  6, 151, 120, 0, 166, 540, 844,  8,0, 11, 12,  175, 82, 279,  499, 271, 1214,  69, 55, 52,  681, 786,  55, 191, 5, 3, 151, 133, 5, 147,  76, 39, 225,  64, 15, 122, 125, 22, 179,  73, 137, 1908,  0, 72,  773,  93, 171,  535,  211, 289,  776, 4486, 3506, 32,  572, 1550,  85, 203,  432, 274, 614, 0, 1248,  2,  72, 1743, 0,  0,17, 12,0, 180, 135, 16, 512, 8244, 263, 160, 173, 197, 263, 149, 583, 54, 44,  757, 1631, 366, 28,  479,  40,  68, 432, 2282,  79, 456, 251,  927, 131, 57, 247, 18, 325, 267, 187,0,  624, 24,  355,  74, 163, 0,  62, 328, 1000,  75,  9, 0,  9, 42, 3, 484, 304, 0, 0,  54, 694, 1, 428, 3,  515, 201, 254, 376, 162, 1867, 32, 1, 464,  746, 6, 45, 49, 33,0, 1075, 7, 564,  872,  853,  18,  88,  75, 0, 185, 1783, 881, 0, 1,  80,117, 298, 17,  90, 3,0,  8, 0, 2207,  86, 228, 356,  347, 158, 0, 1,  66, 195,  422,  43,  559, 283, 289, 534,  92, 144, 1731, 1285,  604, 114,  608, 529, 237, 246, 119,  335,  8,  428,  89, 1395, 241, 2, 1153, 269, 298, 1, 315, 4061, 131, 0,0, 27, 30, 388,  69, 3, 208, 66,  6778, 151, 510,  725, 1143, 134,  555, 31,  1,  853, 280,  770, 45, 119,  84,  8, 3, 13, 37, 1397,  18, 0,0,  7870, 334, 29, 548, 12,0, 2353,0, 461,  4, 0,  503,  50,  6, 2,  455, 390, 16, 383, 1154,  84,  91, 2090, 367, 1, 445,  6111, 3241,  12, 5047, 110,  33, 418, 176,  72, 11,0,  59, 1963, 1, 2838,  645, 1874,  384,  6, 28, 286, 121, 337, 261, 435,1267,  9,  468,  301, 234, 721, 1964,  639, 352, 2396, 651,  975, 259, 105, 131, 3858, 2999,  838,  999, 518, 211, 1593, 11,  750, 1, 238,  75, 53, 428, 66, 15, 248,  817, 1738, 289,  815,  693, 156, 1307, 1110, 569, 1018, 397, 0, 0, 187, 5,  52, 0, 15, 1, 117,  74, 680, 1914,  0,   122, 4246,  9341, 958043, 55428, 140, 19, 33, 75, 109,  771, 8,  28, 105, 221, 454, 124, 2, 737, 491, 2480, 530, 172, 162, 778, 443, 96,0, 4897, 22,10401, 74, 11166, 231,  291,2123, 565,2123, 2083,0, 35, 168,  70,10437,  4,  3347, 347, 14946, 3683, 3, 2022, 18, 2943, 359, 811, 131,  6, 445,  64, 1636, 269, 1379, 457, 436, 968, 442, 144,  98, 142, 850,  2207,  3, 4993, 358, 4791,  744, 1, 1461, 582, 89, 16, 361, 13, 4643,110, 118,  598, 55, 679, 203, 536, 4, 294,  30, 17, 1597,  36,  87, 266, 246, 13,  805,  7, 116, 854,  94, 224, 1084, 67,  4, 1118, 180, 2453, 143, 1566,  808, 2677,  98, 252,0,  805,  543, 83,  976, 545,12, 24580, 1482, 166, 295, 7, 76, 1393, 519,0, 1275, 0, 33, 775, 249, 39, 270, 2,  19, 298, 852,  71, 214, 1542, 583, 75,  36, 6, 104, 4,  962, 0, 267,  4,0,  25,  5,   4, 2, 8, 336, 603, 227, 249,0,0, 0,0,0,0,0,0,  6,0,0,0,0,0, 305, 155, 2264,  40, 139, 120, 283,0,0,0,0,0,0,106, 27,  764,  66, 39, 1331, 103, 1,  63,  4,0, 302, 180,  5,  6, 1187,  979,  436, 2715, 2220,0, 313,  175,  423, 208,  391, 431, 167,  54, 0, 0,  677,  60, 483, 1690, 5, 215, 226, 239, 1007, 182, 582, 132, 46, 2151, 1012, 0, 168, 3, 23,  32,  757, 0, 1345, 54,  536, 628, 1625, 54,  9, 3, 150,  834, 265, 66, 20,  4, 760, 228, 1366, 222,  3, 259, 68, 244, 6,  8,0,  810,  623,  751, 212, 4, 374, 241,  7, 0,  5, 481,  664, 73, 355, 261,  3,  47, 1015, 26, 264, 1424, 190,  37,  99, 211,  484,  83, 186, 2, 133,  402,  79, 176,  309, 111,  9, 130, 458, 301,  831, 3,  70,  79,  43, 69, 7948, 12, 101, 305, 144, 38, 0, 595,  64, 2, 15, 590, 0, 0, 510, 15, 206, 182, 2,  965, 1315,  90, 309, 34,  34,  59,  0,  9,  0, 1, 105, 907, 4, 314,  46, 259, 224, 733,  613,  3,1,  3,0, 255,  390, 2056,1010, 4, 552, 61, 229, 287, 394,  9,  0, 4259,2,0, 147, 105, 1, 1482, 3124,0, 3556, 3391,  6, 1005, 1379, 605, 1342,1, 29,  47, 157, 300, 187, 173,  71, 1925, 6052,  263, 3965,0, 106, 497, 4, 39,0,  448,  9, 480, 268, 29, 1793, 0,  59, 6442,  2, 0, 58, 0,0, 0, 1231, 201,  2, 379, 5, 0, 389,0, 13113, 28, 210,  75, 136,  707,0, 388,  4,0,104,  99, 18178, 1028, 1904, 1, 93, 571, 1183, 1196, 27, 457, 340, 457, 28, 2, 580, 301,  53, 65, 540,0,  901, 39, 366, 456, 236, 189, 113,0, 0, 1, 982,2885, 96, 535,  56, 1, 4485, 183, 4322,  589, 318, 183, 22, 26,0, 0, 55, 321,  755, 1106, 2, 619, 12, 21, 242, 228, 71, 184, 0, 1, 169,  602, 33,  848, 257, 287,   7, 109, 1, 1,0,  45, 1390, 714, 770, 389, 47, 1736,  54, 4, 7,  8,  4,0, 8, 140, 620, 404, 0, 687,  7, 220,  53, 3306, 365, 643,13, 3054, 21, 144, 424, 62, 1078,  7, 64,  90,  0,  640,  388,0, 204,  64, 172, 239, 118, 240, 161, 103, 15,  86, 118, 0, 336, 13, 161, 377, 31, 242, 499, 529, 49, 506, 1, 16, 229, 22, 287, 24, 133, 26, 3, 199,  878, 1264, 176, 20, 127, 146,  8, 42,  906, 119, 484, 3, 244,  79, 16,1,  35, 5238,  745, 190, 1036, 471, 360, 1671, 15, 14,  340, 1228, 397, 1158, 1074, 1, 220, 0, 285, 701,0, 41, 2610,  544, 621,  424,  55, 156,  97,0,17, 15,  975, 128, 34, 706, 59, 11, 1923, 35, 23, 323, 237,0, 153, 63, 214,  334, 273, 130, 167, 597, 15, 263,  2,  0, 150,  502, 139,  9, 1,  65,  754, 204, 108, 819, 446, 415, 697, 31, 159,134, 15, 13,  483, 426, 215, 178, 1193,  43, 561, 313, 3, 3207, 1594, 238, 215,  606,  574, 19, 2808,0, 263, 2,  3,  2, 8,  6,  701,  77, 79,  87,  2, 154,  6, 4, 459, 819, 219, 128,0, 63, 218, 4552,  78, 131, 116,  93, 431, 190,  808, 8, 5,  39,  70,0, 140, 400,0, 10,0,0,0,0,0,0, 5,0,0,0, 11, 6, 0,0, 0, 1, 0,  7, 0, 0,0,0,0,0, 1,0,0,0,0,0,0,0, 5, 1, 0, 0, 0, 1, 2, 6, 3,0,0,0, 270, 252, 140, 123, 25, 164, 310, 272, 35,  54,  963,0, 573,  67, 219,  3380, 23, 0, 2, 0, 124, 264, 72,  679, 1120, 319, 709, 257, 554, 266, 803, 1836, 235, 1644, 408, 2, 359,260, 502, 330, 1655, 1110,4,0,  588, 67, 101,0,  653, 396, 1575, 1424,  7, 0, 302, 551, 230,1, 34,  24,0, 98, 17, 257,  8, 4048, 368, 1558, 219, 144, 5,  50, 2,  75,  762, 30,28, 15, 201,  51, 135, 0, 5, 1864,  958, 26, 118,1063, 24, 156,  2, 300, 237,  821, 64,  813, 3235, 2210, 1, 65,0,10, 427,104,0, 104, 968,  76, 425, 243, 83,  8, 4, 274,0, 0, 282,  442, 1832, 0,0,1,0,  407,  603,1045,  946, 329, 1822, 1927, 72, 510, 41, 15, 3, 445,  7, 494, 156, 347, 311,  6, 1999, 484, 1631,  933,  61,  931, 1156, 10, 444,  326, 183,  0, 28, 10, 56,  609, 0, 213, 315, 444, 286, 31,  87,  6687, 337, 2924, 200, 443,  935, 262,  48,  818, 1339, 134, 339,0, 33, 336, 378,  449, 347,  61,  43, 269, 454,  522, 220,  835, 43, 431, 24,  9, 1292, 1, 410,  7,  90, 392, 138, 2312, 161, 4, 408, 36, 125, 2393,  652,  478, 101, 0, 0, 2217, 637,  9,  344, 153,0,  8, 292, 339, 4976,0, 0, 394,  82,  54, 165, 464, 1563, 1391,  60,  566, 0, 1144,  840, 139, 563, 104,  8,  0, 0,  43,  8, 357,  34, 1038, 31,0,3,  9149, 232, 1607,  65,  5710, 291, 1225, 160, 329,  912, 17, 346, 318, 186, 322, 687,  57, 182,100, 3312,  944, 56,  680, 316, 122, 4, 398, 27, 124, 1458,  319, 259, 460, 668,  521,  75, 475, 237, 574, 3356, 125, 417, 132, 45, 136, 209, 54, 1399,  6, 164, 1,  889, 2, 0, 2, 2046,  775,  95,  726, 1527, 157, 288, 275, 1494, 2296,  90, 465, 264, 565,115, 37, 13, 0, 11, 445,  1,  155, 22, 234, 1888,  73, 316, 28, 2089, 1664, 688,  650, 17,3, 119, 164,0, 326, 34, 1492, 67,0,  976,0, 39, 201,0, 368,  613,  339,  921, 38,  491, 522, 115, 3683, 7,  72, 255, 533, 154,  879, 155, 271, 508,1, 236,1, 24,  741, 406,  87, 176,  9,  88, 4132, 97, 33, 2, 172, 165, 0,0,0,  8,0, 0, 0,  527, 33,  69,  5286, 931, 157, 2144, 381, 278, 1599,0, 2042, 575,1020, 534, 269, 28,  531, 68,0, 362, 26, 407,  935,  958, 718,  96, 10, 1101, 477, 232, 202,  720,  51,  31, 18,  1,   30, 136,0, 0, 172, 0,0,  437, 380,1,  49, 817,  86,  45, 1563, 90, 173,0, 0,  933, 23, 12, 16, 41, 1044, 190,  669,  8318, 101, 229, 1, 318, 447, 2,  91, 461, 126, 118, 144, 264,  4,  61, 1414,  408, 1304, 478, 755,  957, 6, 9,  831, 134, 124, 114, 23, 5, 39, 121, 148, 0,  5, 101, 1791, 504, 162,  5, 51,0, 280, 259,  5461, 558, 177,  913, 0,  51, 3967, 597,  971, 161,  75, 168,  51,  3,  12, 42,  2, 27, 213,0, 277, 48, 138, 515, 208,  35, 0, 35, 0,0,  7, 7, 1026,  808, 11445, 90,  25, 220, 148, 39, 1,  6,  75, 10, 194, 0, 189,  676,  599,  472, 65, 107, 322,  509, 256, 313, 29,  841,  6,  90, 15, 109, 53, 363, 11, 10, 782,  7, 886,  929,  8, 23, 212, 261, 2803,  0, 567, 405,  99, 117, 189, 2, 256, 17, 2179,  48, 0, 23, 19,  379, 218, 123, 265, 25,  95,  240, 1286, 204, 358, 0,  803,  745,  83,  855,  634, 19, 697, 16, 183, 4,  834,12,  64, 203, 477, 1406, 286,10,  2,  9, 367, 202,0,  99, 430, 208, 40,0,0, 40,0,0, 1190, 45, 452, 58,  89,0, 48,0, 27,  6, 261, 407, 16,0,  573,0, 1682,  48, 514,  986,  1,  506, 1404,  6, 280, 217,0,  41, 592,  414,  59, 3432, 297, 174, 816, 443,  56,  58, 2,  401, 345,  75, 301, 105, 1309, 5911, 253,  85, 300,  920, 1139,  58, 0, 15, 0, 213,  885, 111, 22,  471,  8,  538, 0, 10,  965, 154, 2959,  57, 2052, 130, 1262,  508, 205,  857,  708,  740,0,  4, 528,0, 395, 914, 143,0, 15,   3,  470,  5, 112,  18, 13, 167,  482, 0,  285,  43, 0, 0, 459, 318, 111,  6,  2,  6,156, 21, 196, 16, 128,  774,  4, 23, 407,  87, 1771, 37,  4,0,  3, 1035,  830, 167, 951, 1186, 1296,  546, 260, 49, 3,  8,  4626, 309, 356, 119,  922, 305, 2, 297, 208,  321,  771,25, 276,  424, 0, 2,0, 49,139, 12, 47,  4, 16, 5, 210, 3987,  561, 1134, 53, 25,  7,  87, 301, 338, 57, 107,  3796,  226, 205, 13, 268, 202,  886,  1, 0, 9, 35,  837,  21, 1075, 15, 165,15,   5, 420, 2064, 65,0, 167, 112, 33, 186531,  8576,  628,  1040,  93,  92,  33,  83, 396,  7, 1,  641, 157,  905, 572, 1187, 14629,  290, 1684, 696, 5, 300, 24,  350, 329, 64, 525, 2, 188, 1626,  5092, 107, 2157, 173, 127,  91,  48,0, 159, 116, 11, 103, 150, 681, 133, 1424,  592, 2055, 145, 103, 200, 220, 2121, 478, 1314,  670,  60, 199,  1,  813, 11, 105, 1, 266, 860, 1344, 243, 30, 466, 178,  649, 290, 197, 486, 206,  368,  310, 416, 1922, 478, 1166, 3672,  95,  87,0,  9,  654,10, 136, 439, 30, 119, 41, 230,0,0,0,0,0, 445, 1900,  1, 713,  1,  508, 114,  19,0, 308, 135,  15, 295, 58,0, 238, 1841, 1195, 21460, 349, 299, 24, 3151, 627,  6717, 23, 633,0, 2034, 44, 23, 52, 4424, 37,  701, 272, 1272,0,134, 419, 2, 159, 57, 490, 415, 104, 284, 541, 396,  5, 2, 126,0,0,0, 4, 145, 166, 498, 294, 311, 625, 537,  87,107, 2326, 7, 263, 0,0, 423, 1736, 141, 277, 0, 68,12, 675, 3, 588, 71,  538,  54, 178, 291,  0, 263, 63,  0, 23,  916, 150,  602,  1, 1003, 2032,  5, 362, 198, 179,  52, 258, 0, 726,0,  28, 10, 1, 0,  92,  52, 3609, 18, 30, 1137,  709,  524, 2207, 559, 258, 16, 0,  0, 2089,  9, 240, 31, 17183, 0, 25656,  48, 345,0,  670,2,0, 30,0, 1, 0, 21, 947,  9, 2879, 3,  86, 57, 1981, 856, 0, 397, 272,  8, 173, 2,0, 189, 244, 1020, 0,0, 17, 298, 219, 59023, 219,0, 2, 2153, 37, 27, 431,134, 3,  4, 366, 14, 1035, 273,  86,286,1122, 1382,0,0,0,  556, 233, 1, 594, 241, 16,0,0, 55, 3, 1386, 744,  571, 717, 4, 5856, 792, 537, 17, 202, 791, 65, 270, 551, 0, 0, 53, 1, 149, 0, 10, 0, 102,  372, 402, 14,  86, 1257, 1708, 862,  746,  0, 163,  7, 0, 0,  68, 249, 303, 3371, 1,  862, 10, 511, 277,  81, 241,  971,  951, 68,   1, 120, 196, 338, 295,  5, 360, 1045, 0, 437, 651, 204, 808,  9, 1130, 19, 187,  1,  78, 1020, 162, 147, 19,  5,  80, 325, 4, 165,  948, 609, 18, 17528, 706,  670, 119, 5230, 28, 61, 1316,  937, 146,1175, 260, 272, 25, 755,  565, 336, 557, 582,  72, 214, 121, 301, 115,  810,  96,  45, 222, 1483, 18,  285, 353, 531, 17,  1, 350,0,  563, 59, 319,  887, 25, 1382, 494, 208, 15, 1513, 214, 33,0, 15,  607,  63, 33, 248,  9, 231, 1972, 0, 1223, 218, 44, 198, 23, 143,  60, 324, 321, 0,  311, 1225, 47, 1121, 40, 52, 547,  929, 1297, 4, 47,  7,  963, 171, 1189, 1089, 2730, 1396, 200, 337, 945,  40, 534, 1158, 623, 6, 1, 156, 160,  71, 26,0, 44, 556, 334, 173, 204, 12,  37,  60,  719, 25022, 0, 20, 122,  31, 3585,  67, 37, 183,  5828, 220, 2023, 0,0, 408, 102,  97, 1692, 228, 0, 13, 6,  359, 26, 68, 1, 246, 46, 391, 458, 675,0,  98, 273,  65, 49, 17, 120, 58, 37, 10,  75, 118, 26, 0, 579, 557, 524, 408, 1, 354, 222,  602,11,  47, 1, 2060, 145,  64, 1,  58, 111,  59, 46,  164, 1,  71, 2, 1620, 21, 4, 12, 130, 467, 6393, 1672, 67, 587, 863,  817, 148, 1, 1183, 1063, 3357, 46, 2, 518,  46, 0, 2, 1026, 61, 755, 524, 428, 707, 159,10,  6683, 822, 1, 215, 44, 298, 309, 357, 229, 983, 219,  801, 103, 326, 1242, 589, 601, 3667, 200, 50,0, 44, 1361, 395, 1624, 82, 251, 111, 1420, 15, 1250, 209,1155, 30, 372, 365, 24,  861, 66,  9, 578, 33, 2833, 3031, 1020, 2, 13, 3718,  66,0, 319, 31, 161, 239, 185, 135, 3, 185, 25,  75,  48, 49, 140, 74, 988, 520, 165, 428,  816, 289, 30,0,0,0,0, 0, 207, 207,0, 109, 61, 22, 219, 1217, 441, 78, 670, 9, 256, 462,  575, 584, 1470, 1397, 68,  62, 12, 1424, 5316, 427, 1270, 920, 219,  620, 337, 20, 31, 163, 41, 252, 323, 1112, 1000, 399, 245, 14, 11, 237, 125,0, 255,  3, 393,  416,0, 23, 0, 852, 1, 2, 224, 582, 224,  600,  9979, 377,  95,  84, 236, 347, 33, 76,  9, 12, 15, 1019, 23,13,103, 0,0,0, 247, 1550, 785, 268, 302,  668, 223, 489,  42,  382, 289, 470,  340, 1704, 1,  940, 361,  889, 262, 1, 3, 322, 130, 52, 160,  75, 332,  72,0, 101, 243, 1590, 364, 14, 121, 219,0,  5,  44, 121, 184, 26, 173, 174,  4,  99, 6, 36,  483, 0,0,0,0,0,0, 0,0, 0,0,0,0,0,  448, 308, 16, 244, 153, 11, 273, 327, 601, 416, 8, 2651, 739,  5353,  27,  374, 62, 362, 381,  784, 146, 129, 1092, 0, 835, 1346,0, 553,  749, 221, 2, 20, 224,0,  51,0, 0,0, 1,  886, 12,  41,  645, 130, 7, 1, 220,  33,  3,  74,  36,  860, 135, 2938, 1,  90, 34,  785, 160, 178, 101, 357, 1240, 123,  98, 0,  7, 167, 319, 3, 118,  7,  5,  70, 3267, 314, 225, 230,  95, 72,  25, 21, 176, 4,  352, 5,  89, 2729,  753, 17, 146, 178,  2, 183,0, 1, 2880, 1225, 404, 16,  28,  9, 201, 1, 1306, 330, 25, 383,  861,  643,  280, 3628, 247, 10, 386,  91,  93, 2116, 263,  0, 303, 470, 1125, 1, 1064, 31, 303, 247, 403,   0, 177,  2,  7, 288, 0, 2,0,  91,125, 2197, 135, 566, 71, 466, 561,  0, 2282, 266, 237,0, 101, 1811, 2815, 2780, 46,0, 30, 585, 2163, 3051, 464, 2, 381, 1616, 1, 2444, 145, 1,  3, 1314, 2325, 257, 2863,  83,  78, 49, 401, 3, 1502, 348,  45, 458,  324, 3, 0, 391,  545,  36, 339, 65, 135,  417, 422, 65, 390, 34,  52, 656,  317,  560,  900, 26, 475,  575,0,0, 125,0, 318,  751, 1, 144, 625,  61,  82,  435, 2, 3,0, 309,0,0, 1786,0, 606, 42,  41,0, 115, 2, 55, 472,  676, 400,  1, 1090,  96, 195, 1562,  766, 33,  91, 46,0,  758, 55,  361,  73, 176, 0,  763,0, 1, 17,  5,  40, 260, 423, 106,  334,  176, 23, 206, 0, 204, 171,  9,  603, 28, 299, 383,  558, 12, 124, 0, 45,  64, 133,  25,  97,  23, 217, 148,105, 71, 1942,  72, 387, 221,  701, 0,  878,  7,  3, 240, 447,  7, 269, 231,  5, 1312, 14,  19, 45, 238, 33, 1102,  58,133, 1384,0, 22, 0,0, 251, 642, 28, 461,  0, 125,  49, 458, 12,0, 0, 1, 50,0, 11, 17, 333, 55, 1398,  55, 2, 164, 14,1, 0,0,  776,  6, 1485, 346, 484, 71,0, 100, 38, 0,  334, 1103,0, 2368, 0, 486, 172, 318, 0, 12,  80,  496, 0, 276, 438, 19, 69, 607, 308, 534, 174, 309, 187, 0,  483, 20, 1728, 197, 11, 1517, 144,  871,  634,  64,  59, 322, 216,  921,  9,  519, 501,1, 0,0, 1942, 949, 2593, 1086,0,151, 20,0, 3425,10308, 69, 172, 469,  7, 125, 341,107,  904, 13, 33, 108,  53,  38, 251, 127, 1021, 300, 74,  46, 119, 909, 0, 21, 0, 2, 56228, 125,   0, 249, 12,0, 1233,  84,  0,0, 566,  791, 315, 3518, 1146, 24,0, 278,0, 0, 2,  966,0, 1,  55,  29, 1444, 1350, 170, 0, 347, 1, 1479, 77, 353, 82, 68, 1012, 544,  408, 215,  23, 666, 1667, 0,  5, 984, 54, 233, 352, 1,  72, 75, 156,  86, 7,  601, 375, 236, 44, 1187, 192, 413,  873, 173,  2918, 122, 116,  92, 12, 165,  420, 888,  73, 74, 404, 1, 836, 523, 114, 0, 367, 15,  9, 125, 669, 606, 909, 15, 398, 64, 551, 2563,1550, 129, 6, 2, 85, 128, 146, 162, 1, 587, 775, 194, 2406, 2531, 253, 755, 51, 4203, 4, 547, 2, 2, 530, 26,  6,  59, 118,  96, 301, 20, 20, 33, 378, 1350, 20,  4,  57, 725, 215, 650, 208, 33, 146, 33, 687, 1894, 6, 92, 210, 339, 49, 224, 241, 368, 356, 338, 228, 137, 136,0,0,0,0,0,0, 0,0,0,0,0,0,0,0,0,0,0,0,0,0,0,0, 229, 0, 3737, 125, 116, 5,  92, 1437, 417, 19, 156,  529, 30, 48, 112, 358, 0,   0, 181, 142, 182, 0, 3962, 175, 1,  75, 188,  77, 398, 110, 0, 0,  92, 1795, 231,  75, 36, 192, 191, 120, 380,  11,  650, 57, 1353, 0, 123, 459, 456,  846,  26, 10, 0,  724, 626, 459,  1, 402,  4, 196,  82, 563,  30,  687, 221, 700,  0,  4246,  48, 163, 108, 549, 1179, 297,  58, 19, 270, 17, 703, 50, 812,0, 513, 4, 601, 0, 2,  365,0, 0,0, 241,  81,1, 2,0,  2, 0,  62,  959, 330, 333, 164, 10, 137, 164, 470, 0, 2, 1801, 459, 221, 496, 140, 22, 198, 183, 152, 21, 287, 3142, 133, 248,0, 2969,  450,  536, 124, 586, 567,  1, 160, 643, 320, 189, 81, 326, 1064, 4, 11, 412, 2, 499, 237, 1888,  913, 0, 8, 437, 12,  627, 2,  25, 0, 78,0, 2799, 15, 0, 0, 0,0,  1,  0, 2, 0,  1,  3,   8, 0,0,0,0,0,0,0,  0,0,0,0,0, 21,  0,0, 0, 262,  890, 738, 168, 108, 31,  0, 0, 29,  97, 4877,   8,0, 0, 10, 15, 1,0, 71, 0,  0, 4, 43, 56, 73, 221, 64,1086,  19, 355, 112, 141, 0, 1146,  711, 2,  425, 392,  1474,  3, 1137, 231, 331, 1095,  9,  3, 187, 4, 1256, 341, 270,  663, 125, 193, 249, 2214, 105,0,0,  345,  40, 0, 0, 47, 397, 2057, 2278, 426,  35, 32, 2149, 31, 536, 247, 114, 106,  94, 138, 340, 105, 1583, 371, 13, 2649,  84,  3, 2246,  93,  7, 184, 194, 1004,11,0,0,0, 265, 1201, 27, 212, 824, 118, 126,  920, 39, 4, 211, 34, 258, 249, 274, 232, 2,0, 1030, 17,  613, 26,  3,0, 5, 342, 111, 311,  534,  425,  0, 0, 14,  391,  4, 24,0, 55,  4,  595,  49, 296, 4, 110, 630,  51, 226, 1854,  537, 1002, 157, 21, 111, 143, 224, 0, 2, 1985, 208,  7, 101, 149, 128, 223, 392,0,  49, 740, 132, 38, 521,  191, 2211,  267, 0, 20, 1069, 41, 79,  90, 191, 31,  5, 208, 27, 140,  3, 85,  0, 535, 0, 114, 179, 3715,  657, 19, 20, 0,  8, 0, 303, 204,  965,  799, 0, 260, 251,0, 111,  66, 151, 12, 54, 0, 4120, 341, 125, 232,  6,0,  2,  2, 26, 34, 13, 287, 343, 383, 1625, 101,0, 396, 142,  277, 315, 154, 288, 250, 46, 2, 10, 184,  95, 389, 2,  74, 498, 46, 344, 270, 303, 128,  2,0, 212,0, 419,  50, 589,  65,  634, 389, 570, 1171, 0,  6, 0,0,  1, 109, 399,  593, 312, 104,0, 148, 130,  75,1,0, 179, 253, 168, 1068,  95,  72, 2289, 0, 1577, 472,2, 134,  983, 171, 135, 2, 145, 138, 48, 144,  6, 1353, 33,  527,  0,  0,  0, 16,0, 0, 13,0,  62, 168, 220,  8,  10,  85,  1, 3, 312, 225, 1123,0,  963, 0, 46,  14, 0, 0, 167,2, 2,0,  63, 462,  98,  538, 124, 0,0, 1347,  696, 2707, 138, 202, 259,  764, 49, 40, 1, 177, 687, 75, 1, 20,  94, 167, 273, 0, 0,  4, 21,0,0, 239, 37, 99, 450,  66, 286, 423,  2, 0, 103,  49, 35,  729, 58, 1, 499, 122,  87, 148,  734, 0, 101, 176, 254,  4, 39, 221,  6, 1,  55,  89, 107, 67, 539,151, 2, 0, 3942, 0, 4,0, 315,0,0, 26,0, 67, 4247, 1215, 174, 1147,  0, 155, 17,  62,  32, 541, 128, 185, 932,0, 0, 1,  565, 0, 283, 32, 1255,  84, 319,  99,  0,  629,  87, 2,  840, 136, 231,  501,  62, 594,0, 3232,  8, 0, 69, 221, 12,  21, 3140, 294, 1014,166, 261, 1227, 342,  2, 24,0, 0, 0,  47,  881, 169,  861, 546, 263, 1531,  499,  45, 415,2, 10,  53, 46, 445,  9,  96, 163, 629,0, 37,  53, 1851,0, 0,  0, 298, 129, 208,  0, 786, 3266,  782,  727, 3, 328,  314,  890,  791, 23,  951, 170,  85,  458,  5729, 118,  28, 0,  1, 0, 1163, 138, 117, 22, 18, 451, 4, 424, 13, 17, 195,  661, 24,  99, 16,  327, 1365,  9,  526, 90, 1165, 137, 230,  840,  66,  7, 207, 1,  163,  221, 8,  97, 0,11, 352, 156, 0,  65, 1409, 22, 2682, 19, 185, 583, 0,  688,11, 1, 196, 37, 364, 158, 273, 180, 478, 1226, 108, 412,  42,0,  59, 8, 111, 152,  78,  65,  514, 186, 150, 150, 205, 1065, 1441, 14, 1351, 359, 419, 43,  95, 400, 52, 144, 150, 149, 126, 260, 207,  0, 40, 1, 151, 216,   2, 1540, 1109,0,  867, 263, 60, 268, 1435, 644, 11,0, 50, 1441, 137, 236, 542, 149, 3420, 174, 342,  47,  41,  72, 1362, 295, 12, 153, 1, 1116, 100, 594,  72, 0, 23, 1168, 0,  76, 398,0, 694, 1103, 199,  78, 301, 10, 28, 0, 366,  92, 130,  77, 132, 374,0, 596, 34, 0, 100, 580, 121, 15, 107, 0, 241, 194,  2757, 224,  90, 12664, 0, 34,  647, 1309, 173, 225, 362,  80, 52,  62, 169,  971,  9, 140, 23,  83,  798,0, 43, 3, 14, 1, 172, 454,  491, 181, 3607, 2952,  829, 1496, 0, 214, 184,  712, 43, 190,  7, 0, 2646,  47,  580, 31, 46, 258, 370,  937,  823,  3, 710,  0, 1472,  90, 18,  41, 248, 2120, 140,  639, 343, 703,  5, 1052,  4, 19,  94, 36, 205, 48, 185,  3, 131, 167, 0, 109, 135, 14, 1591, 305, 3069, 0, 13,0, 159, 127, 2, 101, 1048, 64, 137,  3, 303, 216, 136, 1071, 126, 0, 743,  4, 36, 1068,0,   823,  317,  1,  69, 0,  60,  651, 17,  375,  746,  554,  45, 0, 22, 436, 211, 60, 206, 1675,0, 1237, 2,0, 180,  5, 0,  5,  7, 308, 19, 1632,  91, 1522, 57,  92,  994, 270, 2074,  673, 14, 681,  5,  549,  511,  585, 130, 1462, 159, 466,102, 37,  73,106, 133,0, 907, 15, 0,0, 5392, 470,0,  60, 144, 300,  6,0,  756,0,  3, 484, 225, 197, 12, 16, 291, 1351, 12, 478, 314, 4888, 5269,  6, 832, 4310, 373, 54, 10, 8, 16, 22, 170, 319, 79,  9, 35,117, 19,  74, 132, 336, 6, 3578, 107, 63, 242, 131, 405, 439,  96, 3554, 360, 44, 1526, 418, 295, 16,  6646,  870,105, 1747, 136, 398,  60, 279,  83,  840, 15, 1,  684, 1541,1, 238, 0,  8, 1, 2302, 3, 904, 4, 2011,0,  55,  14,  651, 45,  8,0,  42, 16353,0, 16, 1, 133,  7,  980, 1, 173, 51, 257, 214,  85, 148, 2, 3206, 334, 168,  0,  516, 23,  778, 2148, 4515, 0,11, 10, 21, 2038, 25136,  6599, 2106, 1263, 1, 260, 396, 92, 3, 40,  99, 1905, 3437, 249, 1883,0, 0, 363, 2562, 10048, 379, 1956,0,0, 21, 208, 100, 241, 125, 0, 3527, 101, 394, 336, 131, 1,  42,  44,  54, 215, 26, 1313, 1155, 1,  581, 379, 1,0,  96, 13, 2180, 389, 356, 381,  24, 1, 263, 154, 1, 18, 22, 407,  280, 755, 0,0, 0,0, 184, 57,  82,  549, 1211, 572, 0, 206, 3082,  97, 3830,  4, 0, 1678, 2, 70,   98,  61,0, 6692,  8, 0, 289,  879,0, 78, 1301, 18, 657, 1749, 158,  421, 646, 48, 13, 86, 343,0,0, 24, 1, 401, 160,0,  55, 23, 283, 222, 47,  82,  99, 1427, 363, 111,  5, 54,  5,0, 278,  6, 291, 329, 208, 10, 2898, 838, 895, 1140, 1056, 186,  8,0, 53,  663, 8, 414, 236, 44, 987, 408, 599, 142, 17,0, 47, 331, 226, 895, 515, 119, 454,  95, 118,  7,  4, 0,  73, 122, 1582, 734,  9737, 0, 2, 8063, 562, 88, 538, 2743, 1660, 1039, 12, 252, 235, 503, 2, 302,0, 569, 214, 5, 6,  65,0,0,  82,1474, 302,3, 163, 257,  604, 21, 44, 27, 469, 148, 25, 589,  619, 262,  546, 135, 854, 51, 1103, 473, 69, 219, 187, 23, 2067,0, 143, 592, 20, 7,  36, 329,  68,  4354, 43,1198,  814, 0, 619,  61625, 57, 10,  832,  47,  75, 127,1041, 108, 3, 163, 594, 264,  6,0, 26, 1, 51, 269, 21, 90, 1069,  28, 154,  83, 236, 108, 235,  733, 260, 2,  574,1051, 309, 386, 117, 582,0,  7,  71,  72, 1274, 1175, 49, 393, 471, 607, 347,  90, 164, 130, 358, 68,0, 0,0, 11, 204, 155, 223, 27, 342, 72,  570, 86, 0,0, 0, 0,0, 517, 236, 2443,  525, 1445, 1576, 1016, 0, 34, 284,  49,  9,0,  3,  46,0,0, 28, 47, 231,  90,  71,10, 103, 48, 38,  79,  63, 17,0,0, 120, 11,0,0,0,0, 0,0,0,0,0,0,0,0,0, 0,  588, 1172,0, 5,  1, 150, 60, 0, 0, 22, 21, 400, 210,  93, 390, 68, 2193, 610, 266, 125, 117, 555, 627, 84, 427,  9940,  684,  74, 619, 132, 388,0, 0, 0,0, 3, 181, 1794, 4, 152, 55, 18, 297, 166,0, 2206,  7, 50, 30,  54,  82, 296,  2,  316, 2403, 1121, 11,  46, 82, 690, 151, 14, 363,1,  1, 622, 168, 1071, 553,  97, 29,134, 62, 2263, 2038, 408, 13, 394, 2263, 6, 1259, 370,  93, 105, 252, 389,  3, 11910,  754, 101, 13,  550, 296, 285, 126, 178, 362, 31, 107,0, 3651, 1511,  528,  6626, 3334, 41, 400, 870, 152, 298, 621, 14893, 73, 562, 32, 387, 1154, 233, 419, 327, 297, 170,1286, 44, 190, 5476,  77, 0, 371,0,0, 1746, 281,  2925, 32,  3, 296, 417,1034, 0, 41, 567,  981, 506, 377, 3634, 240, 1, 1055,  7, 0,0,  3,0, 706, 4,  747, 488, 489, 122, 154, 0, 627,  506, 1197, 822, 17, 19, 129, 737, 254, 1381, 499, 558, 6, 272, 169, 1390,  69, 187, 376, 247, 232, 20,  1, 45,  99, 0,0,  6, 544, 385, 0, 26,  64,1, 1, 296, 40, 174, 10,0,  6,0, 243,130, 94,   0, 36, 236, 214, 44, 56,151, 212, 288,  654, 0, 34,  87, 389, 1506,  5,  82, 437, 2, 8, 496, 53, 203,  607, 163,  607, 214,1064, 131, 158, 922, 540, 1370, 140,12,0,  1, 522, 480,  8, 282, 1, 428, 239, 657, 645, 893, 26, 3,  90, 1845,  66,1141,  7, 1133, 13001,  72, 185,0, 5, 397, 0, 577,  72, 514, 12, 100, 13, 81,  33,  86, 15, 845,0,21, 512,  906,0, 9, 30,0, 19, 0, 1,  7,0,0,0,0,0,0,0, 110,  28,1,0, 1239, 43, 354, 171,  84, 0,  2,0,  54, 255, 495, 0, 375,  662, 14, 261, 45,0,  426, 0,0, 1,  2, 146,  7652, 14, 149,  981,  8,  68,  99, 0, 59,0, 326,  967, 0,  675, 27,  4, 578, 441, 1, 306,  34, 23, 1,  4,0
Lichen Planus,0,0,0, 4,4547, 383, 877, 0,130,1001, 9256, 2, 284,21,236, 87,2676,17, 656,109, 3736,115,187,17,1676, 829,502, 5321,1294,21,0,119, 30,3573,1977,11,1056,1012, 17,3218, 540,2613,1742, 9264,17, 24, 3, 7, 925, 4609, 482, 4546,377, 4116,1278, 9,1800,24, 3,0,107, 367, 2508, 849, 521, 347,0, 5,1145,2186, 205, 956, 29,1493, 2329, 23, 9415,123, 514,0,161,2849, 60,1011,1233, 6529,1660, 1, 646,438, 406, 266,3042, 970,1648,10098, 53, 544,17608,1427, 37, 4532, 66525, 100,17,203, 599, 8845, 376,176,216, 5670,10589,2288, 729,200, 327, 6790,26745, 5655, 5, 524,2425, 4480,15, 8757,2, 571, 4514,10420,1375,1862,169, 814,1024, 620, 4, 958, 81, 4230,1591,1,1, 662, 5820,15499, 941,227,2563,32302, 858, 0,   3,0,0, 0, 0, 2, 0,0,0,0,0,3,12, 4,0,0,0,0,0,0,0,0,0, 6,1554, 5249, 865,231,243, 5892, 38,   0,  2, 277,1488, 89,3747, 977,4944,29,0, 771,294, 8611,1347, 12,  5, 25, 5, 4702, 432,1991,1342, 0, 3335, 3530,1442, 705,3243, 5085, 438,2753, 44, 6,4, 4737, 4342,0,185, 0,2,108,1012,12002,28393, 4372,1819, 91, 335, 2758, 9770, 994,3, 712, 0, 705,0, 761, 3, 948, 613, 3, 35, 8, 26, 397, 2,1395, 3352, 5969,388,29, 5719, 6484, 7567,1290, 534, 269, 4189, 63, 46069,   6,   4, 9328, 2126, 5987, 2, 9896, 4977,10086, 702,0, 4147,1573,0, 7263, 867, 991,2868,133, 202, 65620,1263,1198, 755,1642, 3274, 15, 768,2097,233, 428,212,3395,114, 841, 430,10, 8227,1596,1265,2130,2726, 3, 3961,188,2010,1561,1260, 81,384,1428, 397, 24,17, 50, 325,14,103,1737, 3,1130,2079, 802, 1964,256,0,4570,12674, 4282, 9376, 383,1381,22489, 514, 745, 7604,0,118,3,2095,2080, 710,1681, 3369,17,198,21, 5785,1344,1243,4084, 988,3671,1684,1066,1037, 86, 45,2381,1101, 4748,208, 263,2927,1418,1021,356,22,1158,2824,0,10049, 9,2928, 795,1027,1, 8682, 485, 7513, 1,1590, 919,691,1849, 903,0, 984, 9835, 23,1802, 5809,363, 4239,2352,33,158, 0, 437, 5359,12, 1709, 5591,145, 4,192,1393,4,290, 761, 5774,327, 569,1296, 4, 5,249, 2903,11161,461, 690, 979, 3,1127,156,1038,0, 0, 713, 477,205,1288,118, 63,2541, 550,19553, 4937,2848, 448,207, 3470, 79,1332,2278,2707, 2770, 65, 895,1160,5051, 7553, 2674, 62,1610,285,146,1015, 753, 41,1141, 718,594, 41,4386,254,106, 519, 6, 91, 291, 98,1495,1960, 7874,364,166,1106,249,16,480, 580, 7618,135978,11, 4163,138, 0,17,1735, 15,15,1120,249,1863,18321, 8683,3130,1,1867, 547, 6371,175,341, 395,159,439,2665, 96,15,3914, 0,1281, 5, 20,2285,0,1,1828, 21, 8, 631, 86,1503,11435, 6,213,1128,236,13487,1685,166,11,12, 715,160,1020,4480,1649,10058, 466,12134, 5035,1204, 8,1920,523, 2798, 652,117, 2665,0,1043,1001,2694, 96, 984,10207,15,1429, 343, 214,1610,2845, 4907,153,12,1887, 937, 526,125, 8942, 5431, 7892,152, 4183,427, 715,3094, 673,132, 3415, 38,1965,1241,2783, 681,1456, 1,0,2997, 561, 622,0, 3130, 184,13,179, 16, 6,2340, 25,1034,3485, 1, 38, 95, 44, 529,20, 51,113,0, 4405, 409,0, 902,1019, 9714, 4681, 10,1051, 90,1144,2838,2085,1316,2654,278, 412,1285,125,2136, 7181,1750, 3,2034,2971,1406,0, 76, 679, 476, 2, 987,6, 4115,108, 9,115,1631,1782, 665,5, 566,1236, 46, 946, 8411,16, 5, 82,12350, 68, 0, 0,130, 717,1896,4068, 886, 741,1889,154, 0,3085, 782,132, 38,1563, 3300, 0, 466, 35,1765,261,329,4035,1058,  3,2777, 618,11730,251,113, 825,1293,1778, 640,0, 4977,1549,0, 51, 4915,10042, 550,439, 24, 2896, 5,143, 58, 742, 9060,1307,257,148, 6830, 410, 7, 741,243,0, 26,1039, 572,33, 565,3149,4641, 24,0, 57, 78, 1255,335,1659, 3135, 586, 6899, 419,206,322, 6911,6464, 247,1393,29,20, 982,1104,40, 787, 726,208,2131, 461,103, 852, 848,112,1011, 634, 977,17521,  0,234, 4449, 619,1061, 4395, 1467,1247, 5386,37088,22048,241, 6633, 9367,1087,1308, 1924,1608,3152, 1, 7983, 44, 421, 8730, 1, 26,48, 63,0,1282,1133, 85,2464,35368,1600,1182,1019,1281, 972, 726,3107,295, 71, 3468, 8910,1034,211, 3250, 393, 384,1909,14122, 643,2648,1735, 6810, 859,341,1213, 74,2055,1778,1659,0, 4610,125, 2614, 391, 703, 2, 294,2225, 6174,  42, 81, 0, 78,118,40,3858,1845, 0, 3, 296,3647,20,2890,16, 3532,1441,1959,1252, 792, 8252, 40, 7,2613, 4558,14,141,178, 75,0, 4674, 8,1693, 3480, 4584,  75, 445, 468, 0,1007, 8000,3951,11,23, 213,484,1606, 53, 533,21,0, 66, 0,11083, 471,1302,2107, 1872,1445, 0,17, 302, 907, 2108, 134, 3027,1109,1340,2288, 304, 848,11392, 6000, 2536, 430, 3616,2868,1200,1223, 960, 1969, 50, 2332, 451, 6919, 929,10, 6015,1849,2346, 3,2462,23176, 631, 1,0,227, 33,1731,  71, 9,1012,167, 41195, 960,2822, 3361, 5146, 760, 3208,102, 23, 5087,2059, 3431,112, 925, 649, 80,22,  4,136, 8322, 113, 0,0, 39004,1142,257,2689, 51,7,20033,0,2683, 59, 2, 3089, 477, 35,18, 2695,1734, 60,1938, 4611, 249, 582, 8083,1543, 7,1605, 35274,18166,  87,34169, 481, 115,2620, 758, 328,112,0, 629,14297, 1,18496, 3197,10629, 3765, 21, 75,1406, 559,1004,1975,1684,4042, 52, 2063, 2147, 693,3050,10948, 3138,1696, 6708,1961, 5523,1081, 715, 886,20664,23244, 4072, 4956,1998,1076, 6363, 35, 3636,15, 944, 369,115,1809,194, 95,1017, 4431, 7608, 895, 4013, 3500, 712, 7328, 4639,1671, 4586,1556, 0, 1,1086,25, 277, 8,119, 3,1026, 544,2824,13094,  0,   127,10729,166653,4479098,292034,  97,109,137,102, 344, 3184,19,  77, 471, 802,2650,1021,18,4029,3517,10076,3342, 660,1201,3894,2288,275,0,15016, 16,15127, 56, 24414, 631, 1024,  32,3020,  30,16399,0,  5, 729, 413,21387, 69, 38962, 692, 83607,12931,12, 6386, 73, 8886,3417,5433, 659, 34,2051, 371, 8215, 765, 6274,2101,2351,3298,1582, 584, 323, 839,3602, 14714, 41,23445,1518,19256, 3824, 4, 4896,2831,227, 96,1884, 21,31177,315, 642, 2752,194,2608, 830,1934, 2, 961, 155, 58, 6087, 230, 445,1173,1007, 80, 3269, 92, 538,2993, 474, 824, 4927,251, 23, 5651, 704,13585, 860, 9247, 4486,14086, 545, 895,0, 2943, 2733,391, 4122,2788,10, 74490, 6138, 705,1451,20,269, 6536,1722,1, 7430, 7, 79,2096,1154,119,1083, 1,  54,1074,3922, 394,1009, 4903,2449,177, 127, 4, 367, 9, 4259, 4,1392, 66,0, 305, 20,  51, 4,47,1563,2286, 908, 851,0,0, 0,0,0,0,0,1, 61,0,0,0,0,0,1770, 601,13783, 467, 647, 723,1991,0,0,0,1,0,0,264,131, 3176, 356,156, 8584, 381, 4, 338,  8,0,1243, 415,  2, 43, 5004, 4890, 2422,14278,10421,5,1422,  870, 2698,1251, 1789,2720, 686, 287, 3, 7, 3548, 337,2178, 6505,17,1005,1007, 950, 4163, 764,2610, 695,190,11262, 5614, 3, 704, 9, 91, 253, 5514, 7, 7782,312, 4090,2122, 7298,348, 37,15, 741, 5119, 809,160, 22, 30,3558,1308, 6167, 974, 17,2414,330, 874,24, 55,0, 4672, 3414, 5361,1105,28,1565, 900, 11, 7, 24,2306, 3173,352,1166,1809, 31, 278, 5419,102,1673, 8466, 852, 153, 531,1791, 3115, 492,1516, 2, 712, 4376, 752, 713, 2365, 519, 87, 927,2500,1352, 4210, 7, 792, 162, 535,433,39133, 74, 587,1306, 669,146, 0,3196, 251,28, 69,3432, 5, 2,2634, 93,1326, 820,14, 5935, 7560, 392,1943,144,  41, 266,  4, 18, 66, 2, 417,4091, 5,1647, 495,1000,1005,2954, 3273, 20,0, 44,0,1372, 2235,11260,4858, 4,2798,183,1105,1374,1338, 43,  5,21228,2,2, 652, 525, 4, 5446,16209,1,13755,15187, 39, 5897, 5335,2040, 6439,0, 92, 391,1361,1776,1193, 712, 504,11262,32457, 5282,20884,0, 156,2595, 0,309,0, 2050, 76,1085,1617,155, 9618, 7, 413,49204, 47, 0,126, 0,0, 0, 5556,1150, 13,2452,19,42,2353,0, 75900,129, 755, 522, 776, 4002,0,1443, 24,0,343, 165,105741, 6766,10855, 1,386,2149, 4415, 6219,128, 596,2504,2327,143,15,2548,1156, 301,335,2383,1, 4579,141,1659,1773,1002,1237, 801,1, 5, 4,5522,9238,443,2300, 614, 1,22100, 898,24582, 3249,2334, 561, 93, 62,1, 6,241,1856, 3854, 7427, 9,2087, 51, 67,1290,1227,131, 901, 6,26,1097, 2649, 57, 5060, 970,1092,  30, 207, 3, 8,1, 271, 6844,2820,3055,2197,275, 7489, 169, 0,10, 41,  4,0,15, 607,3176,2306, 0,3273, 41, 941, 413,20961,1568,2353,58, 9781, 94,1552,1715,404, 6130, 96,327, 501,  8, 4006, 2373,3,1198, 225, 873,1614, 741,1301, 552, 351, 83, 476, 668, 0,1454, 82,1197,2074,108,1381,2700,2165,102,2720,19, 56,1378, 66,1069,172, 746,120, 0, 899, 5476, 8034,1761, 53, 580, 480, 14,198, 4660, 954,3278, 5,1075, 610,175,0,  92,17979, 3552,1099, 5673,2776,1818, 9284, 29,131, 2418, 8836,2076, 6462, 4309, 2, 840, 0,1564,3398,0,298,14002, 1994,1980, 3049, 458, 660, 463,0,22, 47, 3500, 406,131,3230,177, 56, 7104,172,146, 982, 950,0, 686,417,  27, 2340,1503, 540, 635,2427, 90,1493, 85,  5, 634, 2597, 520, 87, 8, 535, 4717,1099, 596,3413,2234,2794,4322,161, 931,468,107,129, 4066,1921,1891,1387, 7775, 318,3129,1525, 8,18651, 4328,1492,1085, 3840, 4660,136,18341,0,1091, 0, 41, 33,13, 41, 4265, 284,279, 507, 14, 737, 11, 5,2974,4563,1498, 519,0,291,1118,26074, 410, 404, 662, 590,1992, 958, 5395,14,12, 243, 561,0, 644,1599,0, 37,0,0,0,0,0,0, 4,0,0,0, 38, 3, 2,0, 0, 4, 0, 10, 7, 2,0,0,0,0, 4,0,0,0,0,0,0,0, 0, 2, 0, 3, 0, 1, 8,10, 7,0,0,2, 958,1047, 726, 594,143,1012,1562,1042,191, 257, 3072,1,2032, 379,1283, 25940,118, 1, 1, 1, 918,1976,343, 3257, 6813,1976,2416,1264,2490,1047,4576, 7512,1500, 8940,2270,21,1840,572,2304,2410, 5979, 6749,3,0, 4130,290, 169,0, 3452,1412,11490, 9532, 20,12,2060,2865,1548,0,190, 223,0,218,169,1552, 41,17218,1856, 9586, 570, 462,34, 156,27, 406, 4579,276,67, 57,1591, 273, 502,10,29,10938, 6029,224, 631,4227,140, 620, 46,1108,1125, 3776,203, 5450,18931,14942,17,201,3, 9,1563,318,0, 356,3276, 332,1538,1186,270, 37, 8,1353,0, 0,1142, 2412, 7171, 9,2,3,5, 2069, 3178,4146, 4682,1103, 5729, 8674,256,2320,129, 54, 0,2315, 43,2486, 990,1567,1977, 59, 6855,1453, 9233, 5606, 374, 5370, 7329, 32,1889, 2391,1284,  8,209, 66,223, 3376, 1,1405,2117,2730,1594,136, 854, 37347,2156,10712,1032,1826, 4801,1396, 266, 4762, 7099, 571,2959,1,296,1819,2001, 2794,1542, 209, 375, 610,3016, 3190,1102, 4266,116,2406,112, 31, 8109,22,3207, 27, 652,2001, 207,13273, 860,31,2690,100, 570, 6607, 4078, 2648, 932, 0, 0,17515,2888, 37, 2491, 713,0, 34,1749,1275,20711,0, 4,1352, 444, 401, 697,1873, 5207, 6840, 417, 3591, 3, 7217, 5520, 984,3300, 447, 52, 12, 1, 244, 60,2164, 239, 6957,180,0,3, 38948, 706, 8687, 343, 39510,1739, 7124, 991,2724, 5459, 92,2097,2396,1025,1796,2921, 314,1405,308,20898, 7240,283, 4467,1925, 668,41,2647, 84, 775, 7898, 2741,1870,2651,3437, 3088, 529,2108,1284,3763,17846, 506,2104, 848,284, 689,1619,267, 6831, 36, 909, 9, 3821, 6, 0, 1,10981, 4889, 793, 3643, 7373, 929,1781,1162, 5854, 7394, 523,3089,1488,3069,425, 87, 57, 1, 75,2875,  1,  819, 29, 966, 7324, 600,1707,114,11085, 6652,1296, 4391, 89,0, 580, 629,0,1171,105, 7398,172,1, 7097,0,346,1208,5,1946,  207, 2081, 3313,265, 3193,2162, 580,15972,35, 268,1046,2206, 569, 3118, 576, 974,2172,6,1021,1,111, 3085,1911, 459, 666, 29, 318,19418,440,225,12,1231, 917, 4,0,0,  0,0, 0, 0, 4203,152, 245, 27684,3438, 391,11914,1597,1152, 6633,1, 9949,2616,3341,2162,1427,130, 2533,176,0,2573, 73,1671, 4618, 5040,4007, 417, 64, 6667,2544,1382,1430, 3394, 241, 121, 56, 10,  144, 653,0, 1, 530, 4,3, 2598,1992,2, 173,2935, 614, 207, 6866,313, 843,0, 0, 8146, 87, 18, 64,199, 4937, 773, 3027, 39895, 263,1032,12,1241,2526, 9, 330,1507, 581, 460, 625,1430, 13, 399,11788, 3765, 7116,2094,2943, 6445,27,55, 3989, 773, 971,1059,176, 5,140, 886, 825, 0, 28, 705, 7815,3095, 565, 27,139,0,1836,1166, 29513,2778, 973, 7351, 1, 333,15668,3784, 4894, 598, 463,1121, 275, 68, 129,220, 47,  9,1123,0,1294,352, 857,1313,1056, 434, 4,109, 5,0, 61,12, 6279, 5179, 82292,357, 139, 611, 439,187, 3,125, 358, 75, 781,18, 879, 5064, 3847, 2911,226, 711,1383, 5105,1215,1531,147, 4490,164, 432,171, 386,173,1787,  4, 69,3704, 76,3510, 3683, 23, 48, 740,1759,16775, 12,3022,2503, 586, 630, 521, 0, 928,136,12324, 187, 3, 63, 71, 1923,1338, 521,1271, 80, 315, 1875, 7627,1512,2204, 0, 1949, 2939, 461, 4727, 3642, 93,3634, 86, 716, 7, 4643,17, 264, 954,2222, 9129,1024,21,  4, 24,1513, 987,0, 492,1617, 878, 20,0,0, 39,0,0, 6169,302,2023, 38, 431,1,122,0, 93, 24,1597,2215, 53,2, 3020,0,11825, 284,2295, 5494, 11, 2387, 5859, 33,1275,1522,0, 473,2216, 2894, 506,15671,1498,1351,3809,2218, 421, 307,20, 3635,2018, 430,2308, 901, 9472,29349,1238, 264,2077, 6448, 7924, 479, 2, 70, 4, 678, 4904, 338,234, 2734, 32, 2607, 6, 23, 4659,1044,14200, 357,10422, 689, 8235, 5278,1601, 3904, 3773, 4456,3, 12,2502,0,2106,6601, 859,0, 42,  26, 3101, 35, 274, 138,171,1146, 4454,41, 2436, 326, 0, 4,2941,1670, 574, 73,  2, 74,463, 55,1301, 67, 829, 5069, 65, 97,2585, 723,10566, 95, 28,0, 51, 4131, 5803,1245,5274, 6940, 6487, 3794,1754,253,17, 40, 26765,2363,2360, 781, 5293,2503, 5,2075,1315, 2241, 2801,40, 802, 2073, 4, 4,0, 11,197, 60,104, 18, 35, 6,1155,20376, 4086, 6417,215,135, 16, 453,1973,2482,304, 601, 33255, 1915,1314, 58,1809,1206, 4866,  5, 0,17,282, 5474, 153, 8169, 49, 924,73,  33,2473,12882,261,0, 943, 531,210, 482976, 33449, 3886,  7262, 630, 624, 241, 561,2005, 25,29, 5498,1015, 4025,3168, 7681,109361, 1938, 9794,2856,11,1604,197, 2473,1991,356,2323, 7,1923, 9631, 32670, 631,14553,1620,1040, 437, 299,0, 637, 462, 59, 569, 778,3017, 873, 4004, 4533, 8534, 835, 874,1181,1636,11908,2284, 6945, 2938, 411,1542, 24, 4722, 96, 498, 3,1337,5612, 8167, 969,222,2049,1155, 3923,1666, 753,2903,1044, 2152, 2301,2767, 7159,2715, 7872,14212, 846,1368,0, 38, 4472,21, 510,2295,115, 653,166,1302,0,0,0,0,0,2437,14095, 47,3065, 60, 3491, 713, 249,0,2020,1165,  47,1180,285,2,1440,11160, 7195, 68602,1584,1401, 52,18043,2768, 33506,184,1257,0, 7600,557,132,166,19919,103, 3247, 988, 5874,0,280, 905, 2,1125,240,1605,1575, 526,1392,3680,2081, 20, 6, 459,3,0,1, 3, 648, 719,1803,1027,1162,2491,2606, 279,359, 9186, 6,1042, 0,0,2179,   65, 115,1065, 2,239,19,1834,28,2216,243, 2805, 266,1036,2130,  0,1976,228, 32,285, 4951, 712, 2284, 22, 5956,12924, 19, 748,1077, 713, 338,1569, 0,4563,0, 223, 44, 7, 7, 377, 400,18978,161,105, 7426, 3217, 3278,13359,2120, 893, 72,14,  5,10697, 30, 902, 74, 57556, 2, 80110, 277,1670,3, 3834,0,0,170,0, 2, 1,173,2935, 36,16253, 8, 290,213, 8110,3955,22,1355,2120,  8, 682, 4,0, 675,1159, 3038, 0,0, 56,1178,1435,174999,1148,0, 8,11379,250,104,2142,438, 9, 13,2046, 11, 6037,1335, 325,299,4726, 7040,0,0,0, 1610, 907,10,1834,1031,122,0,0,114,10, 3339,2141, 2920,2717,11,26956,3632,2175, 50, 674,3421,276,1266,1861, 3, 0,233, 5,2549, 0, 42,10, 882, 2558,2015,204, 393, 6012, 8310,4223, 3574, 47, 685, 39, 0, 9, 452,1630,1238,15053, 3, 4265, 35,1718, 999, 438,1135, 5830, 3456,205,   1, 554,1026,1336, 860, 38,2168, 6534, 0,2293,2721, 631,3190, 22, 4153, 66, 934, 15, 302, 5479, 705,1084,180, 42, 313,2008,25,1033, 5692,2484,120, 81277,2732, 3954, 332,15737, 39,308, 7009, 4220,1137,3816, 474,1184, 46,3378, 2994,1707,3483,1744, 313,1062, 446,1786, 741, 4602, 142, 237,1028, 6556, 31, 1797,2682,2143, 65, 17,2080,0, 3173,297,1661, 3993,162,10226,2883,1164,100,10068,1442,290,1,100, 4594, 342,231,1568, 50,1107,10758, 7, 8307, 912,266,1495,111, 542, 523,1929,1708, 4, 1160, 6128,177, 5696,186,345,3512, 6359, 7977, 6,152, 22, 4384, 719, 7250, 5531,15467, 8504, 877,1235,3835, 268,2570, 6530,2966,12, 9, 940, 687, 426, 66,0,139,3373,1508, 723, 573, 38, 191, 331, 3343,103252, 0,135, 581, 439,20209, 406, 87,1090, 36030,1593, 7990, 5,0,2084, 646, 658,11250, 659, 0,115, 3, 2931,244,453, 1,1345,135,2137,2221,2687,0, 495,1472, 294,179,119, 844,338,218, 35, 544, 514, 83, 7,2144,1997,2016,2099, 3,2086,1128, 3517,40, 480, 0,10647, 759, 263, 0, 274, 693, 336,170,  439, 0, 187,21, 6738, 43, 3, 57, 391,1831,26775, 9067,388,2248,3940, 3554, 596, 6, 7818, 3687,24396,172,13,2287, 248, 0, 9, 5755,219,2775,2405,1895,2401, 593,25, 26058,4149, 6, 689,326, 905,2120,1570,1267,4263, 821, 2774, 530,1435, 6535,3472,2543,12596, 888,178,0,218, 7805,1398, 8319,176,1327, 490, 6087, 39, 5541, 642,4399,102,1080,1211, 40, 4564,278, 61,2280,116,12945,13512, 4042,24,133,11122, 245,3,1135,155, 976,1065, 785, 550,19, 746,146, 256, 211,104, 770,190,3637,1736, 778,1027, 3630,1148,106,0,0,0,0, 2, 770, 816,0, 388,193, 76, 949, 5814,1324,320,3051,34, 908,1683, 3170,1176, 5830, 5070,476, 248, 66, 6158,18451,1390, 7586,5373,1249, 3548,1822, 66,100, 951,219,1775,1875, 4357, 4297,1887, 632, 26, 41,1078, 631,0, 735, 11,1856, 2337,4,130,31,4606, 0,24,1059,3008,1497, 3884, 56261,2125, 497, 690,1706,2306, 72,272,105, 24, 66, 4007,185,51,173, 0,0,0,1663, 8142,3842, 888,1135, 4091,1441,1609, 262, 2704,1730,3430, 2200, 7603, 8, 6282,1464, 6329,1103, 4, 0,1258, 909,229,1402, 423,1140, 366,0, 550,1486, 7694,2251, 25, 438,1532,1, 13, 321, 705,1166,298,1265, 971, 38, 673,10,263, 3517, 0,0,0,0,0,0, 0,3, 0,0,0,0,0, 2505,1722,143,1251, 654, 62,1221,1862,3367,2635,28,13203,2860, 27703, 180, 3087,321,2540,1765, 6508, 694, 623, 5278, 0,3295, 8236,0,2796, 5070,1233,27, 89,2172,2, 441,0, 0,0,16, 4976, 31, 137, 2697, 806, 4, 0,1297, 192, 16, 448, 272, 4616, 869,13544, 5, 745,258, 3630,1071,1299, 666,1888, 6777, 987, 537, 0, 43, 876,1102, 2, 675, 36, 51, 359,16615,1385,1624,1315, 574,264, 232, 85, 830, 4, 2513,23, 494,12746, 3510,102, 795, 774,  5,1132,0, 0,10904, 8770,2340,115, 168, 47,1304, 0,27730,2071,144,2112, 6659, 4219, 1434,25828,1260, 53,1928, 712, 332, 7036,1562, 11,1274,2550, 3939, 0, 5263,162,1798,1677,1897,  25, 764, 15,  7,1605, 1,12,0, 489,448, 7557, 561,1840,164,1350,1662,  5,10167,1389,1039,0, 385, 8531,14486,10726, 94,0,117,2480,12458,12516,1670, 9,2387, 6493, 0, 8303, 678, 0, 56, 1833, 2516,1841,20211, 485, 469,388,2703, 3, 9165,2461, 375,2421, 2827,10,18,2070, 3251, 182,2020,184, 934, 2507,1496,335,2284,185, 320,4328, 2065, 2896, 6210,108,2643, 2177,0,0, 598,2,1081, 4540, 5, 470,2048, 387, 372, 2514, 1, 0,0,2031,0,0, 8010,0,1812,180, 308,0, 779, 0,226,2401, 4518,1371, 20, 6882, 799,1384,12325, 6138,153, 459,309,0, 5413,185, 2555, 582,1322, 7, 6096,0, 4,  2, 33,  10,2121,2182, 966, 2117, 1880, 91,1474, 1, 786, 810, 43, 3659,191,1095,1342, 3567, 32, 430, 0,251, 257, 784, 303, 803, 218, 709, 908,114,380, 8510, 453,1492,1041, 4983, 2, 2911, 55, 33,1579,2695, 61,1652,1660, 24, 7622, 65, 248,137,1151,201, 7184, 325,501, 7864,0,194,18,0,2223,3865,128,2849,  7, 826, 370,2547,137,0, 0, 3,132,0, 26, 95,2623,278, 6311, 501,17,1172,102,2, 0,0, 4964, 34, 7114,2050,2593,152,0, 682,175, 0, 1650, 6577,0,10302, 0,4350, 858,1628, 0, 53, 391, 3862, 2,1057,2532,115,420,4052,2271,2720,1129,1546, 828,13, 2879, 89, 7386,1147, 17, 9974, 848, 4537, 2556, 398, 358,1558,1522, 5681, 27, 2789,3292,0, 0,0, 9069,3494, 9583, 4253,0,627, 60,1,15652,47895,186, 636,1769, 29, 243,1072,356, 5858, 49,202, 456, 361, 135,1766, 614, 4814, 937,357, 187, 942,3630, 0,159, 7, 7,206071, 686,   7,1182, 96,0, 3946, 308,  6,1,3128, 3876,1296,18655, 3846,114,0,2044,0, 0, 2, 4644,0,21, 395, 168, 6596, 9439, 464,10,2158, 6, 7696,263,2429,199,229, 5810,3151, 5465, 625,  53,2692, 8913, 0, 71,4449,156,1783,2317, 3, 482,472, 469, 408,30, 3287,2213,1019,156, 8155, 761,2406, 4959, 705, 19952, 510, 796, 457, 83,1142, 3577,4428, 331,220,1690, 9,3903,1709, 516, 4,1105, 84,118, 449,2346,2361,3815, 61,1718,142,1932, 5853,4136, 583,26, 8,253, 824, 460, 713,13,2564,2667, 760, 9808,10065, 931,3558,243,21721,17,2386, 6,18,1841, 36, 44, 363, 674, 387,1317, 32, 44, 92,1982, 6241, 70, 15, 201,1894,1343,2383, 660,205, 538, 52,3281, 9987,18,283, 954,1268,176,1192,1177,1555, 491,1983,1003, 389, 382,0,0,0,0,0,0, 0,0,0,0,0,0,0,0,0,0,0,0,0,0,0,0,1237, 0,13702, 628, 732,39, 751, 8392,2928, 51, 931, 3375,129,242, 721,1501, 8,  32, 944, 870, 974, 0,25092,1045,13, 518,1000, 456,3161, 709, 7, 1, 624, 8727,1092, 318,225,1315,1557, 710,2532, 109, 3481,247, 7202, 1,1027,2081,2272, 7922, 202, 59, 4, 2957,4937,2258, 20,1972,124,1505, 635,2649, 195, 3949,1496,3989, 11, 38439, 304,1294, 524,2290, 7860,2179, 189, 71, 850,140,3749,240,4208,1,2754,37,3574, 5, 3, 2213,0, 1,0,1843, 394,4,15,0, 15, 4, 476, 6099, 778,1691,1002, 79, 754, 992,2479, 7, 7, 9951,2593,1014,3239, 840, 33, 881,1160, 699,104,1431,14524, 792,1144,2,15397, 2734, 3070, 807,2965,2952, 24, 639,4139,1770,1130,410,2250, 6244,43,  6,2876,15,2436,1414,10453, 5968, 0,15,2782, 91, 4614,16,  74, 2,183,1,10604,125, 3, 2, 0,0, 14,  0, 6, 0,  0, 16, 109, 1,0,0,0,0,0,0,  1,0,0,0,0, 25,  0,0, 0,1005, 5656,3857, 956, 686,124,  0, 0,139, 378,22143,  31,2, 0, 91, 32, 0,0,146, 2, 10, 1, 51, 88,361,2679,297,2893,  90,1486, 543, 783, 9, 4948, 4964, 5, 2359,2676, 23197, 18,19918,4559,2027, 5918, 35, 39, 713,19, 6740,1834,4629, 3919,1080, 484,1730, 8532, 564,3,0, 2320, 253, 0, 0,216,2973, 9160,17755,2089, 132,138,11337,181,2402,1570,1098, 546, 463, 859,2039, 772, 9398,2160, 51,14418, 564, 51, 9835, 615, 32,1178, 865, 6436,11,0,4,0,1006, 6051,160,1309,7633,1419, 559, 5715,213,23,1200,194,1503, 909,1549,1313, 6,0, 7138,177, 3913,209, 65,0,24,1812, 610,1751, 3563, 2679,  6, 0,  9,  750, 12,234,0,240, 40, 3400, 484,1613,10, 606,2999, 321,1385, 8808, 3224, 5624,1175,145, 817,1100,1459, 4, 3,11737,1316, 14, 665, 821, 645,1547,2759,0,  68,3611, 984,141,2922, 1131,12539, 2383, 0, 96, 6008,209,380, 782, 789,195, 34,  99,136, 259,  1,528, 67,3390, 0, 785,1497,16976, 4309,113,232, 0, 48, 3,1331,1471, 4160, 2159, 3,1945, 930,0, 674, 259, 833, 76,357, 1,22509,2325, 637,1398, 48,0, 26, 27,196,191, 83,1796,1083,2170, 6001, 559,1,2975, 753, 1587,1564, 587,1292,1903,294, 5, 68, 572, 466,2384, 3, 583,3182,206,1996,2315,1196, 672, 18,0,1499,7,2410, 186,2300, 358, 3150,2093,4581, 7576, 1, 33, 1,0,  1, 701,2753, 3773,1325, 785,0, 787, 694, 448,2,1,1056,1258,1053, 4775, 688, 642,16510, 0,11673,2924,4, 809, 3454,1110, 804, 4, 951, 532,156, 990, 33, 3325,125, 3438,  3,  1,  0, 13,2, 0,166,0, 217, 858, 955, 40,  20, 437, 26,44,1974,1286, 5308,1, 5386, 1,483,  40, 3,22, 803,2, 5,0, 423,2525, 812, 1867, 613,10,0, 9699, 5645,17870, 565, 833,1864, 4655,275,250,25, 935,2433,363, 5, 56, 638, 845,1869, 0, 0,  2,143,3,0,1625,248,327,2637, 328,1592,2076,  4, 7, 531, 375,286, 4766,310, 0,2400, 598, 581, 898, 6065, 8, 323,1281,1395, 25,280,1284, 57,10, 339, 417, 596,316,2570,467,23, 5,19356, 6,24,0,2352,0,0,107,0,272,15790, 3294, 502, 6360, 32, 427, 90, 386, 176,2764, 548, 438,3089,0, 4,10, 2732,14, 957,139, 5530, 370, 865, 148,  1, 3747, 528, 4, 4680, 721, 843, 2996, 494,2094,0,14798, 93,10,144, 822, 32,  73,14951,1399, 4158,311, 941, 7075, 584,  3, 28,0, 1, 0, 346, 4900, 982, 4101,2390,1624, 6821, 4254, 683,1336,0, 51, 274,226,2206, 18, 612,1059,2926,2,265, 516,10087,0, 2,  0,1811, 937,1010,  8,4167,19928, 5244, 4669, 3,1220, 2938, 6972, 6942,251, 5926,1007, 375, 2693, 37241, 545, 402, 0, 20, 8, 7278, 870, 659, 88, 61,1805,18,2265, 90,140,1694, 3681, 53, 596,143, 2276, 8799,  1, 3106,323, 5622, 964, 947, 5144, 631, 94, 899, 3, 1443, 1046, 1, 627, 4,32,2714, 806, 6, 301, 8086, 79,17627,149, 996,2885, 0, 4493,55,13,1130,181,1969,1321,1467, 925,2280, 6282, 848,2618, 270,0, 297,15, 744, 901, 263, 378, 3170,1041, 979, 930,1330, 5732,10437, 60, 5937,1929,1620,182, 787,2575,436, 595, 707,1022, 781,1634,1381,  6,187, 4,1048,1222,  23, 9095, 7702,0, 3035,1472,330, 841, 7972,3520, 65,0,115,10582, 789,1260,2912, 700,15420,1202,1994, 144, 254, 496, 8517,1752, 28, 839, 7, 6354, 474,2984, 365,15, 55, 4780, 3, 235,2542,0,4001, 8473,1482, 364,1549,118, 58, 0,1746, 641, 482, 576,2987,2444,0,3806,145, 0, 482,4290, 741, 82, 656,14,1625,1038, 20233,1304, 613, 44155, 5,150, 5307, 8699,1260,1756,1571, 561,194, 569, 658, 4672, 15,1033,125, 732, 3889,0,214, 7, 77,11, 809,2808, 4382, 314,22126,15644, 5553, 8054, 1,1149, 538, 5549,192,1327, 18, 1,15504, 218, 4081,296,314,1448,2233, 5164, 4734, 26,3214, 23, 8699, 592,103, 255,1522,11848, 766, 2986,1615,3313, 17, 5947, 15,138, 906,297,1226,109,1147, 12, 787,1220, 0, 962,1036,230, 9839,1512,19142, 0, 51,0,1108, 655,22,1694, 6250,521, 733, 20,1853,1567, 457, 6408, 710, 6,3592, 53, 89, 4257,0,  5021, 1364, 39, 452, 5, 204, 3455,113, 2243, 4828, 3412, 211, 0, 76,2110, 704,248, 985, 8159,2, 8146,10,0,1319, 35, 0, 23, 10,2332, 56, 8605, 455, 8353,212, 517, 6195, 983,12085, 3768, 95,3570, 63, 2195, 3092, 3078, 678, 7454, 729,1785,493,227, 255,288, 392,0,8424, 60, 0,0,15110,1926,0, 580, 645,1145, 86,0, 3413,0, 15,2732, 782,1449, 83,117, 885, 6943, 77, 587,2304,30559,23037, 20,4224,27933,2005,209, 61,19, 77,168, 925,2310,234, 14,147,384, 37, 322, 745, 397,13,19535, 562,310, 908, 497,2287,2108, 479,11127,1407, 84, 8087,2277,1639, 96, 34365, 3743,371, 3035, 341,1820, 228,1222, 493, 4677, 54, 9, 3358,10521,4,1201, 0, 84, 1,14621,14,4009, 8, 9294,0, 293,  66, 2591,277, 44,0, 424, 94357,0,692,48, 353,461, 5530, 3, 888,191, 781, 859, 365, 522, 0,23250,1916, 744,  2, 2323, 93, 3793, 8462,12824,24,36, 52, 55, 7453, 96438, 29196, 9599, 4893, 1,1418,2309,364, 0,202, 587, 7087,15512,1252, 8441,0, 3,1511,16668, 30577,2351,12993,0,0, 36,1027, 611,1080, 514, 6,11397, 313,2041,1720, 865,29, 412,  65, 125,1138,167, 9086, 5170, 2, 3277,1572, 2,1, 503, 51, 8875,1520,2366,2402, 301, 7,1656, 834,17, 66,129,2766, 1518,4198,10,0, 0,0,1013,225, 357, 2518, 7934,2339, 1,1572,11134, 431,19473, 23, 1, 8576,33,268,  900, 301,0,33115, 14, 0,1401, 4032,0,457, 5412, 94,1564, 5355, 796, 3249,2363,339,141,350,2115,0,0,104, 7,2073, 519,0, 308, 71,1166,1131,164, 541, 500, 7501,2002, 461, 17,213, 31,0,1213, 31, 744,1983, 953, 50,17081,4227,4311, 6173, 4132, 944, 52,1,150, 2505,16,1334, 771,162,4579,1641,2489, 493, 36,0,127,1512,1254,3967,1881, 411,2431, 606, 767, 25, 47, 0, 263, 545, 5115,3842, 39484,10, 0,39094,2307,251,2397,11943, 5895, 4255, 36,1457, 838,2792, 2,1770,0,2095,1127,31, 2, 269,0,0, 454,4219, 999,0,1018, 961, 3671,137, 44,157,1092, 764,126,2180, 3090,1823, 3007, 671,3673,296, 8334,1495,299, 968, 911, 86, 9136,0, 886,2485,143, 3, 369,1886, 264, 22254,199,5082, 4945, 5,2876, 526155,466, 75, 3252, 262, 587, 565,4410, 742,17,1166,3306,1793,122,0, 77, 7,194,1291,136,311, 5942, 214, 808, 417,1045, 477,1285, 4800,1567, 7, 2491,4833,1718,1701, 464,2536,0, 30, 511, 412, 8233, 6990,160,2925,2661,3198,2025, 103,1082, 690,2210,274,0, 0,0, 51,1309, 497,1269,242,2023,382, 3047,461, 0,0, 2, 4,0,2548, 957, 9817, 2313, 9248, 7132, 4144, 1,190,1047, 328, 39,0, 51, 361,0,6, 70,261,1232, 550, 395,21, 591,264,303, 295, 308, 38,0,0, 557, 98,0,0,0,0, 0,0,0,0,0,0,0,0,0,14, 5684, 8523,0, 0,  0, 394,244, 7, 0, 22, 23,1456, 865, 567,1695,289, 7947,2287,1287, 588, 664,2362,3058,209,1810, 39113, 3283, 303,2997, 725,1745,0, 0, 0,0,40, 714,20207,29, 531,139,106,1285, 652,0,10485, 32,176, 91, 190, 323,1111, 11, 2287, 8064, 5190,112, 230,299,3138, 554, 28,1463,0,  2,2585, 791, 5313,2118, 344, 91,359,117, 6034, 4420,1280, 73,1307,10305,10, 7693,1174, 313, 656,1999,2577, 58, 47725, 3349, 590, 15, 1792, 890, 983, 427, 680,1601, 91, 548,0,19481, 7662, 3813, 34132,13567,168,1464,2818, 553,1462,2973, 68478,206,2225,265,1667, 5847, 693,1300,1217,1370, 715,3853,141, 788,19797, 384, 2,1802,0,2, 5917,1329, 17743,153, 14,1111,1947,5044,13, 21,1662, 3684,1854,1708,18274, 796, 4, 6514, 50, 0,0,  1,0,4475, 8, 4363,2159,1524, 456, 892, 2,2420, 2858, 7983,3844, 47, 82, 661,3219,1518, 5842,1861,2687, 9,1316, 893, 7479, 362, 534,1759,1379,1538, 60, 11,212, 492, 0,0, 22,2332,1572, 0,127, 437,3, 2,1142,104, 630, 50,0, 27,0, 799,270,350,   2,173,1880,1795,254,236,430, 971,1161, 2604, 4,168, 741,1784,10135, 63, 303,1912, 9,23,1718,160,1127, 2808, 720, 2510,1141,4355, 632, 461,2838,1721, 5979, 647,46,5,  6,2302,1790, 34,1171, 6,2730, 994,3818,2700,2764,208,21, 593, 7274, 319,4147, 74, 4454, 69681, 277, 693,0, 4,1900, 5,3256, 366,1937,113, 478, 49,231, 164, 505, 72,4155,0,50,2229, 6303,0,10,206,0, 45, 3, 0, 17,0,0,0,0,0,0,0, 651, 137,5,0, 6018,248,2007, 682, 632, 0,  4,0, 108,1505,2878, 3,1932, 4493, 40,1269,269,0, 4178, 2,0,12, 17, 737, 55562, 93, 760, 5332, 58, 431, 946, 8,303,0,1935, 5498, 0, 4528, 78,  9,4100,2026, 1,1484,  72, 79,12, 18,0
Lichen Planus,0,0,0, 1,1963, 180, 287, 5, 77, 403, 4838, 3, 170, 6,119, 40,1197, 7, 228, 38, 1429, 58, 90, 7, 661, 302,251, 1656, 434, 7,0, 41, 22,1214, 846, 2, 324, 364,  7,1098, 170, 810, 736, 3059, 9, 13, 9, 1, 354, 1717, 169, 1238,132, 1360, 469, 7, 767, 5, 2,0, 20, 223,  509, 379, 145, 184,0, 2, 478, 767,  65, 284, 32, 526,  923,  6, 2222, 37, 147,0, 71,1454, 32, 316, 699, 3010, 482, 1, 231,177, 206,  98,1015, 296, 629, 1326, 14, 238, 5716, 368,  7, 1551, 30232,   5, 4, 70, 269, 2730, 124, 20,106, 2158, 4989, 980, 264,134,  59, 2286, 8155, 2088, 5, 202,1177, 1773, 1, 2528,0, 119, 1310, 3248,   0, 568,102, 245, 350, 139, 5, 308, 30, 1562, 474,0,0, 203, 2305, 4897, 352,109, 808, 8392, 258, 0,   0,2,0, 0, 0, 5, 1,0,0,0,0,0, 3, 3,0,0,0,0,0,0,0,0,0, 0, 666, 1665, 229,103, 89, 3072, 20,   2,  0,  74, 440, 30,1219, 288,1779,11,0, 359,151, 2446, 471,  1,  0,  4, 2, 1646, 221, 710, 572, 0, 1114, 1185, 510, 450,1410, 1384, 112, 960, 11, 2,0, 1768, 1760,0, 70, 0,0, 16, 376, 3653, 8718, 1474, 659, 68,  72,  733, 2902, 415,1, 203, 0, 216,0,  25, 2, 239, 327, 1,  8, 3, 15,  98, 3,1058, 1199, 1516,145,37, 1755, 2026, 2817, 620, 186, 120, 1299, 13, 12642,   0,   0, 3399, 1028, 2198, 1, 2271, 1570, 3166, 187,0, 1271, 592,0, 2727, 269, 255, 943, 62,  78, 20980, 390, 520, 303, 468,  787, 11, 283, 668,154, 198, 65,1593, 37, 230, 137, 0, 3159, 460, 450, 898,1157, 2, 1048,141, 848, 414, 347, 23,187, 460, 111,  1,12,  9,  87, 2, 50, 952, 6, 509, 925, 278,  494,104,0,1765, 6053, 1283, 4081, 150, 569,15798, 192, 294, 3303,0, 55,0, 909, 787, 303, 608, 1061, 6,106, 6, 1979, 510, 355,1944, 239, 983, 587, 275, 386, 33, 12, 842, 282, 1939, 85, 125,1151, 563, 282,127,10, 397,1019,0, 3308, 4, 924, 309, 335,0, 2889, 162, 2520, 1, 538, 461,244,1070, 185,0, 271, 3222,  9, 476, 2036,158, 1445, 875,15, 57, 0, 174, 1517, 2,  585, 1651, 88, 7, 98, 483,2,111, 230, 1820, 89, 232, 485, 0, 0, 82,  938, 2944,151, 263, 353, 6, 342, 48, 125,0, 0, 225, 240,103, 522, 39, 72, 903, 194, 7428, 1431,1136, 217, 50, 1299, 33, 593, 791, 826,  772,  9, 200, 361,2502, 2627, 1503, 31, 585,135, 66, 349, 320,  8, 546, 196,237, 26,1767,163, 40, 401, 5, 40,  61, 30, 450, 559, 2947,182, 93, 253, 72,14,202, 148, 3054, 38301, 1, 1179, 67, 0,10, 512,  7, 6, 346,132, 460, 6731, 2230, 944,3, 556, 243, 1549, 59, 77, 161, 64,180, 816, 28, 8,1339, 2, 354, 4,  6, 592,1,0, 481,  1, 2, 137, 42, 429, 5435, 0, 67, 453, 96, 8203, 734, 51, 5, 7, 283, 53, 495,1500, 612, 3538, 176, 4346, 1647, 381, 6, 745,180,  681, 232, 31,  789,0, 318, 322,1080, 26, 604, 3210, 7, 637, 175,  88, 527,1105, 1604, 41, 5, 704, 197, 198, 45, 3388, 1560, 2763,114, 1311,141, 292, 817, 210, 11, 1133,  9, 578, 388, 986, 261, 500, 0,0, 913, 203, 205,0,  880,  23, 8, 12,  1, 1, 961,  5, 419,1124, 0,  7, 15, 24,  97, 5, 18, 18,0, 1170, 125,0, 286, 365, 2747, 1331,  3, 392, 34, 412, 668, 847, 473, 957, 66, 164, 364, 60, 790, 1877, 102, 0, 556,1191, 521,0, 15, 176, 160, 1, 337,8,  758, 27, 3, 31, 372, 665, 349,0, 199, 508, 21, 607, 2889, 7, 2, 38, 3443,  6, 0, 0, 30, 155, 901,1377, 338, 175, 585, 28, 0, 763, 204, 14, 41, 459,  814, 0, 127, 15, 647, 55,100,1176, 178,  0, 580, 114, 3103, 47, 55, 197, 178, 363, 121,0, 1987, 601,0, 15, 1348, 3680, 251,151,  5,  821, 0, 77,  3, 207, 2623, 405, 75, 46, 1776,  78, 2, 233, 91,0,  3, 423, 169,14, 152, 931,1212,  7,0, 13, 19,  363, 57, 522, 1029,  94, 2194, 140, 46, 39, 2297,2367,  73, 329,13, 0, 215, 317,23, 232, 262, 72, 640, 130, 29, 271, 263, 12, 352, 126, 348, 8098,  0,131, 1214, 144, 272, 1333,  419, 467, 1869,13235, 8180,108, 2010, 4724, 774, 303,  498, 572,1135, 0, 2524,  9, 151, 1072, 0,  3,17, 19,0, 469, 404, 32, 891,10099, 501, 344, 332, 395, 248, 234,1063, 82, 76, 1277, 3019, 466, 59,  713,  89,  91, 570, 3931, 115, 871, 562, 2007, 229,124, 419, 47, 789, 498, 423,0, 1251, 48,  768, 165, 117, 0,  95, 623, 1863,  40, 57, 0, 56, 34,18,1268, 584, 0, 0, 101,1298, 1, 814, 6, 1272, 357, 690, 529, 261, 3651, 63, 8, 794, 1726, 1, 60, 45, 14,0, 1860, 2, 669, 1224,  829,  15,  81, 126, 1, 262, 2346,1319, 7,13,  75,124, 524, 13, 137,13,1, 26, 0, 3174, 202, 412, 551,  670, 357, 0, 0, 136, 377,  437,  31,  710, 401, 470, 911, 116, 309, 3300, 1982,  798, 142, 1774, 807, 354, 446, 239,  502, 10,  835, 137, 1934, 301, 6, 1990, 607, 848, 0, 649, 7200, 246, 1,0, 54, 34, 748,  10, 1, 367, 96,  8438, 316,1402, 1441, 2066, 182,  889, 43,  0, 1413, 659, 1162,105, 136, 187, 16, 8,  0, 97, 1950,   4, 1,0, 10804, 440, 95, 918, 16,0, 4862,0, 896, 14, 0, 1368, 150,  5, 2,  635, 600, 14, 607, 1693, 117, 154, 2878, 390,10, 722,  7632, 7026,  11,10865, 242,  34, 722, 294, 113, 11,0, 165, 3869, 0, 5749, 1303, 3297, 1329, 15, 35, 452, 159, 436, 579, 563,2146, 14,  565,  354,  71,1119, 3609,  955, 592, 4697, 797, 1817, 420, 252, 247, 7798, 5151, 1302, 1580, 594, 307, 2957, 26, 1468,14, 339, 155, 25, 692, 91, 49, 442, 1419, 2563, 306, 1302, 1276, 144, 2040, 1594, 468, 2088, 535, 0, 0, 371, 9,  96, 2, 55, 4, 369, 164,1580, 7496,  0,    85, 6374, 67193,2339629,159325, 103, 73, 37, 51, 146, 1606, 0,  17, 212, 430,1284, 437, 1,2011,1223, 5954,1095, 373, 397,1814, 856,243,0,11078,  8,25999, 29, 32226, 390,  331,   9,1008,  10, 3900,0,  2, 319, 151,18977,  8, 19324, 175, 32291, 8141, 9, 3199, 54, 6654,1437,2650, 280, 17, 609,  99, 3174, 136, 1875, 576, 846,1282, 616, 161, 146, 190,1123,  1995, 19, 9863, 478, 6958, 1174, 8, 1741, 830, 63, 24, 532,  7, 8891,187, 291,  975, 76, 951, 305, 711, 4, 468,  27, 30, 1859,  64, 141, 430, 350, 33, 1184, 30, 284, 938, 153, 356, 1683,101,  3, 1838, 243, 4196, 261, 3101, 1319, 4647, 188, 441,1, 1220,  837,150, 1581,1228,16, 36405, 2064, 239, 612,15,134, 2348, 958,0, 2642, 1, 32, 898, 566, 61, 540, 0,  19, 268,2964, 127, 334, 2543, 973, 98,  62,10, 103, 5, 1576, 4, 562, 14,2, 112,  7,  12, 0,20, 429, 564, 248, 219,0,0, 1,0,3,0,0,0, 16,0,0,0,0,0, 478, 202, 4251, 162, 158,  81, 509,0,0,0,1,0,0,102, 52,  800, 155, 42, 3732, 179, 1, 115,  0,0, 488,  55,  5,  7, 1734, 1580,  670, 4346, 3476,3, 481,  226,  821, 484,  469, 888, 293, 140, 0, 0, 1345, 122, 818, 2842, 3, 344, 375, 304, 1472, 230,1059, 215, 76, 3684, 1508, 1, 209, 3, 46,  32, 1349, 0, 2573,112, 1586, 958, 2472, 86, 21, 3, 174, 1223, 320, 62,  1,  5, 955, 261, 1178, 315,  5, 457,146, 223, 0, 14,0, 1134, 1154, 2015, 255,11, 447, 279,  3, 3, 13, 867, 1240,100, 532, 402, 11,  56, 1613, 25, 521, 2525, 381,  72, 158, 361,  565, 146, 439, 0, 276, 1225, 199, 269,  434, 312, 38, 307,1020, 501, 1029, 0, 140,  56,  82,114,12640,  0, 221, 438, 176, 37, 0, 965, 140,10, 26,1188, 0, 2, 806, 42, 379, 246, 4, 1812, 2348, 170, 635, 45,  54,  70,  3,  4,  2, 3, 146,1148, 2, 641,  47, 256, 321, 794,  822,  4,0, 10,0, 602,  608, 3916,1451, 1, 980, 61, 443, 495, 795, 46,  3, 6854,0,0, 243, 146, 0, 2269, 4773,3, 3630, 9682, 10, 1940, 2044, 697, 1524,0, 36,  95, 405, 591, 292, 369, 193, 3361, 6660,  135, 7286,0, 118,1129, 5, 87,0,  508,  0, 301, 595, 35, 3013, 1,  62, 8098, 11, 1, 37, 0,0, 0, 3233, 336,  6, 754, 4, 2, 851,0, 18987, 35, 388, 308, 222, 1293,0, 727,  9,0, 94,  66, 44929, 2748, 5716,10,175, 707, 1872, 1652, 34, 105, 844, 706, 14, 0, 962, 519,  90,151, 792,0, 1738, 61, 485, 535, 439, 315, 208,0, 6, 1,1281,2705,181,1095,  64, 0, 6343, 274, 7437, 1052, 677, 212, 25,119,0, 1, 58, 621, 1215, 1826, 0, 780,  5, 32, 443, 358, 85, 361, 0,15, 271,  858, 27, 1681, 404, 352,   4, 121, 0, 2,1, 176, 1916,1409,1018, 533, 82, 2492,  96, 0, 4, 12,  0,0, 0, 282,1283, 922, 0, 593, 12, 172,  83, 6917, 229, 771,18, 6678, 33, 319, 734,263, 2225, 27, 67, 102,  1, 1230,  627,0, 347, 117, 260, 525, 267, 395, 144,  73, 23, 137, 194, 0, 488,  7, 390, 517, 66, 432, 829,1115,  5, 601, 0,  1, 431, 20, 414, 63, 234, 49, 1, 402, 1476, 2475, 552,  6, 147, 270,  4, 50, 1485, 206,1011, 0, 260, 132, 38,0,  78, 6017, 1071, 376, 1816, 884, 555, 3203, 10, 23,  657, 5441, 764, 1780, 1516, 0, 346, 0, 490,1229,0, 88, 4778,  807, 782,  820, 139, 194, 168,0, 7,  3, 1924, 180, 54, 874, 57, 29, 2146, 66, 83, 514, 257,0, 270,126,  12,  577, 481, 164, 191, 739, 47, 351,  0,  1, 215,  822, 214, 43, 1, 237, 1391, 404, 219,1014, 729, 840,1011, 50, 260,202, 41, 40, 1171, 704, 630, 482, 2556, 104,1049, 490, 5, 6984, 1371, 362, 506, 1232, 1110, 22, 4515,0, 186, 0,  5,  1, 0,  8, 1509, 105, 70, 203,  1, 272,  1, 2, 802,1346, 440, 150,0, 78, 368, 8441, 147, 360, 177, 141, 657, 229, 1550,11, 6,  55, 165,0, 263, 444,0,  1,0,0,1,0,0,0, 2,0,0,0,  7, 1, 1,0, 0, 6, 0,  8, 8, 3,0,0,0,0, 0,0,0,0,0,0,0,0, 0, 1, 8, 1, 0, 0, 0, 0, 0,0,0,0, 412, 298, 243, 161, 44, 312, 389, 475, 27,  16,  720,0, 683, 154, 419,  5501, 65, 0, 1, 2, 258, 649, 93, 1078, 2139, 951, 728, 351, 950, 269,1437, 3122, 376, 3349, 393, 6, 698,193,1347, 696, 2511, 1844,0,1, 1382, 83,  50,0, 1031, 397, 2924, 2742, 11, 7,1029,1089, 631,0, 49,  80,0, 29, 64, 508, 14, 4501, 929, 2899, 161, 162,11,  65, 5,  84, 1426,100,19, 17, 438, 103, 198, 5, 9, 3376, 1658, 78, 205,1081, 41, 365,  2, 547, 469, 1483, 94, 2057, 6327, 4766, 4,110,0, 0, 624,151,0, 127,1171, 118, 328, 327,119,  5, 1, 414,0, 0, 398,  528, 2476, 1,0,0,4,  870, 1009,1397, 1054, 451, 2860, 3139,101, 838, 19, 15, 0, 700, 16, 670, 355, 564, 561, 31, 3144, 809, 2530, 1632, 117, 1583, 1774,  4, 695,  625, 368,  2, 53, 19, 37,  521, 0, 456, 691, 839, 436, 18, 190,  9698, 557, 3693, 404, 790,  897, 423,  82, 1531, 2382, 215, 918,0, 94, 587, 646,  640, 339,  70, 150,  98, 874, 1007, 383, 1391, 32, 827, 48, 14, 2937,15, 942,  6, 229, 608,   9, 3804, 255, 9, 914, 55, 187, 2015, 1066,  757, 307, 0, 0, 4735, 821,  4,  628, 239,0, 12, 476, 351, 6464,0, 2, 570, 146, 109, 145, 698, 1745, 2495,  65, 1129, 2, 1730, 1722, 241,1075, 121, 13,  3, 0,  40, 14, 491,  58, 1907, 40,0,0, 11448, 354, 2655, 210,  8373, 608, 2125, 300, 718, 1407, 31, 685, 822, 280, 500, 867, 100, 371,126, 6246, 1878,115, 1328, 585, 187,16, 882, 23, 223, 2690,  679, 584, 855, 989,  890, 163, 948, 328,1238, 5255, 148, 472, 342, 89, 233, 622, 65, 2038, 15, 396, 1, 1275, 0, 0, 3, 2786, 1505, 294, 1344, 2449, 279, 413, 383, 3560, 2899, 195,1019, 416,1013,176, 40, 11, 2, 52, 652,  1,   52, 14, 328, 2771, 219, 720, 65, 3639, 2370, 829, 1267, 23,0, 229, 278,0, 320, 29, 2712, 95,0, 1927,0, 84, 406,0, 675,   23,  624, 1364, 73,  958, 605, 228, 6565, 7,  66, 469, 889, 237, 1279, 163, 378, 684,3, 361,0, 48,  988, 665, 195, 269, 11, 121, 6686,156, 64, 9, 388, 285, 0,0,0,  0,0, 0, 0, 1226, 38,  85, 12387,1125,  92, 3362, 635, 434, 2701,0, 2884, 999,1281, 596, 465, 39,  790, 61,5, 610,  8, 704, 1423, 1677,1263, 123, 21, 1984, 951, 337, 406,  975,  57,  45, 17,  2,   56, 264,0, 0, 230, 0,0,  670, 603,1,  70,1289, 188,  88, 3263,126, 274,0, 0, 2442, 17,  4, 28, 93, 1273, 277, 1011, 13503, 102, 302,10, 416, 712, 4, 126, 965, 189, 168, 219, 408,  6, 104, 3602, 1232, 2405, 663,1203, 2137, 7, 5, 1377, 256, 219, 228, 42, 3, 43, 264, 262, 0, 21, 318, 3260, 944, 105,  0, 41,0, 674, 448,  8041,1001, 232, 2168, 7, 122, 5408, 839, 1325, 185,  44, 268,  58,  1,  26, 68, 13,  1, 348,0, 437,101, 274, 654, 345,  91, 0, 34, 0,1, 28, 1, 1515, 1701, 21198,153,  37, 211, 220, 68, 0, 36,  91,  9, 351, 1, 339, 1313,  782,  843, 66, 208, 454, 1219, 386, 400, 48, 1161, 43, 170, 59, 145,147, 445,  0, 11,1684, 33,1847, 1354, 26,  7, 248, 494, 4568,  2, 870, 787, 127, 242, 280, 4, 290, 56, 4846,  41, 0, 16, 31,  594, 405, 134, 521,  6, 133,  358, 2364, 484, 786, 0,  539, 1202, 214, 1541, 1140, 54,1233, 31, 104, 8, 1588, 4,  88, 308, 819, 2290, 347, 8,  3, 13, 488, 302,0, 170, 586, 280, 20,0,0, 23,0,0, 2215, 83, 557, 30, 183,0, 51,0, 66,  8, 413, 506, 26,0,  902,0, 3624, 115, 919, 1647,  4,  777, 1000, 10, 321, 534,0,  31, 902,  647, 154, 4610, 380, 362, 978, 653,  97,  93, 0, 1030, 721, 173, 728, 202, 2319, 4555, 557,  33, 625, 1577, 2825,  96, 0, 19, 0, 114, 1425, 115, 47,  710,  7,  896, 1, 13, 1139, 238, 4543,  78, 3628, 123, 2040, 1224, 827, 1163, 1026, 1395,0,  2, 383,0, 479,2558, 197,0, 20,   8, 1252,  4, 119,  18, 10, 303, 1150, 2,  407,  24, 2, 0, 790, 464,  97, 42,  0,  6,192, 36, 408, 36, 252, 1548, 35, 24, 916, 136, 2843,107,  3,0, 23, 1334, 2083, 386,2169,  833, 2357, 1095, 448, 54, 9, 19, 13410, 715, 854, 219, 1765, 755, 6, 581, 381,  691, 1032,14, 217,  551, 0, 1,0,  5, 93, 11, 49,  5, 24, 1, 439, 7699, 1278, 1992, 73, 42,  0, 139, 454, 582, 85, 131,  8775,  584, 353, 19, 573, 457, 1104,  6, 0,22, 46, 1433,  30, 2212, 14, 263,17,  31, 688, 3654, 55,0, 206, 151, 34, 255030, 15700, 1106,  1167, 163, 157,  88, 146, 683, 10,12, 1834, 370, 1437, 962, 1898, 38254,  534, 3255,1544, 0, 357, 60,  626, 567,163, 760,11, 590, 2651,  9771, 141, 4073, 467, 295, 159,  52,0, 188, 133, 12, 217, 271,1108, 280,  752, 1259, 3528, 342, 268, 444, 595, 3670, 757, 2404,  855, 100, 408, 17, 1673, 17,  89, 0, 655,1430, 1904, 249, 69, 766, 362, 1001, 472, 234, 740, 255,  777,  582, 488, 3053, 849, 2492, 5102, 205, 178,0,  9, 1239, 3, 270, 697, 35, 198, 61, 445,0,0,0,0,0, 897, 3648,  7,1349,  5,  872, 257,  25,0, 523, 231,   1, 451, 66,0, 476, 3761, 2139, 25466, 664, 632, 29, 6035, 985,  6594,127, 642,0, 1888,133, 49,129, 6476, 22, 1306, 405, 2078,0,223, 349, 2, 341,160, 710, 626, 167, 481, 853, 542,  8, 1, 251,0,0,1, 0, 223, 258, 748, 434, 572,1064, 682, 113, 79, 4892, 2, 518, 0,0, 690,    2,  30, 390, 3,111,19, 664, 9, 775,164, 1000,  89, 356, 661,  0, 429, 50,  8, 65, 1854, 280, 1197,  2, 2124, 3398, 18, 439, 256, 139,  42, 370, 0,1128,0,  51, 12, 5, 0,  54,  78, 6883, 31, 19, 2563, 1111,  946, 4268, 893, 261,  8, 0,  0, 3582,  7, 375, 31, 31042, 1, 43545,  75, 502,0, 1052,0,0, 47,0, 0, 0, 53,1375,  5, 5432, 0,  88, 69, 2500,1386, 9, 473, 581,  2, 483, 1,0, 208, 316,  745, 0,0, 82, 152, 360, 63590, 363,0, 3, 4423, 71, 36, 638,150, 9,  2, 673,  3,  850, 492, 147,136,1541, 2216,0,0,0,  716, 331, 3, 490, 386, 42,0,0, 42, 0,  616,1097, 1256, 906, 2, 9589,1454, 831, 24, 219,1168, 96, 392, 636, 2, 2, 79, 2, 367, 0,  2, 2, 198,  792, 498, 13, 117, 1407, 2309,1805,  899,  0, 152, 12, 0, 0, 133, 589, 377, 5172, 1, 1247, 22, 664, 387,  58, 296, 1816, 1180, 90,   0, 187, 427, 521, 402, 16, 692, 2030, 0, 651, 917, 297,1289,  8, 1835, 12, 403,  1,  91, 1724, 240, 296, 17, 12,  93, 611,17, 268, 1992,1104, 29, 26984, 893,  926, 135, 3426, 38, 99, 2010, 1352, 342,1302, 169, 359, 25, 805,  911, 632,1007, 477, 109, 404, 227, 503, 190, 1274,  20,  72, 236, 2630, 14,  367, 539, 663, 31,  4, 625,0,  877, 38, 576, 1530, 68, 1996, 471, 248, 16, 2817, 424, 98,0, 46, 1142, 121, 61, 407, 19, 189, 2353, 2, 2068, 374,139, 289, 16, 136,  95, 630, 541, 3,  350, 1878, 55, 1225, 75,109,1124, 1825, 2610, 0, 92,  2, 1309, 336, 2299, 2213, 5154, 1417, 217, 534,1521, 105, 964, 1870,1013,15, 9, 230, 224, 149, 37,0, 29, 925, 488, 271, 189, 21,  48,  79, 1067, 21825, 0, 22, 251, 113, 6328, 142, 35, 359,  9807, 490, 3005, 2,0, 660, 228, 142, 3101, 177, 0, 35, 0, 1206, 48,217, 0, 462, 45, 601, 747, 968,0, 138, 590, 100, 56, 41, 280,119, 75,  7, 178, 192, 30, 3, 952, 593, 306, 684, 6, 650, 365,  792,18, 114, 0, 3568, 160, 103, 0,  79, 158,  83, 51,   55, 0,  29, 2, 2691, 27, 0, 16, 141, 674,10189, 3024,109, 989,1265, 1042, 209, 3, 2455, 1388, 8165, 58, 3, 973,  91, 0, 4, 1757,112, 929, 805, 656, 941, 405,27, 15173,1401, 3, 342,124, 358, 727, 592, 337,1442, 281, 1001, 171, 366, 1755, 947, 953, 3258, 239, 81,0, 85, 2294, 414, 3551, 77, 464, 185, 1752, 17, 2013, 316,1548, 45, 473, 618,  9, 1548,166, 43, 909, 64, 3987, 4388, 1553, 9, 17, 2872,  87,1, 382, 52, 259, 307, 274, 261,10, 229, 45, 117,  46, 55, 258,106,1234, 573, 234, 448, 1181, 510, 68,0,0,0,0, 3, 247, 247,0, 165, 88, 25, 315, 1248, 561,129,1367, 8, 308, 513,  867, 521, 2024, 2164,193,  38, 30, 2034, 3395, 415, 2109,1610, 350, 1277, 634, 16, 34, 369, 67, 531, 469, 1592, 1718, 695, 211,  8,  3, 338, 227,0, 526,  7, 618,  655,1, 20, 1,1430, 3, 9, 306,1258, 401, 1276, 23026, 520, 140, 184, 428, 717, 28, 33, 22,  7, 17,  862, 55,70, 26, 8,0,0, 532, 2104,1533, 415, 173, 1382, 274, 439,  93,  709, 625,1084,  674, 2239, 1, 2006, 422, 1460, 349, 2, 2, 378, 240, 42, 358, 162, 288,  28,0, 223, 464, 3130, 610,  4,  54, 535,0, 16,  75, 247, 338, 29, 203, 331, 25, 197, 0, 89,  829, 0,0,0,0,0,0, 0,0, 0,0,0,0,0,  672, 555, 20, 511, 217, 35, 425, 422, 851, 764,18, 5306, 987,  3987, 119,  917, 90, 695, 699, 1597, 307, 150, 1329, 0, 984, 2166,0, 980, 1566, 394, 4, 36, 611,0, 107,0, 0,0, 2, 1413, 32,  46,  780, 231, 4, 2, 374,  55,  1, 207,  82, 1536, 170, 1576, 0, 166, 67,  673, 366, 402, 183, 618, 2301, 300, 177, 0,  8, 238, 277, 2, 199, 17, 84, 146, 4156, 477, 472, 369, 261, 84,  48, 27, 359, 4,  716, 9, 103, 2966, 1276, 14, 206, 333,  0, 416,0, 0, 3973, 2728, 746, 23,  25, 19, 309, 0, 8466, 679, 33, 655, 2145, 1188,  438, 8035, 456,  7, 539, 178,  48, 1964, 453,  0, 374, 917, 1184, 0, 1316, 70, 514, 475, 633,   3, 223,  0,  0, 476, 0, 1,0, 170,166, 3286, 213, 650, 50, 553, 675,  0, 3203, 480, 330,0,  35, 2487, 5427, 3739, 34,0, 51,1063, 4409, 4682, 688, 5, 812, 2124, 0, 2632, 286, 1, 31,  679, 1368, 507, 5935, 117, 173, 63, 615, 1, 2191, 810,  92, 780,  937, 4, 1, 734,  890,  19, 593, 63, 214,  688, 426,119, 700, 38,  33,1417,  485,  825, 1498, 25, 913, 1107,0,0, 120,1, 494, 1246, 3, 143, 790, 127, 166,  719, 3, 3,0, 705,0,0, 2691,0,2939, 80,  31,0, 195, 2, 74, 672, 1021, 432,  3, 1895, 237, 527, 3637, 1701, 31,  75, 23,0, 1471, 84,  628, 208, 299, 1, 1486,0, 2,  9,  2,   6, 203, 540, 261,  647,  173, 19, 278, 0, 245, 305, 36,  942, 93, 500, 601,  845, 13, 127, 0, 86,  54, 139, 118, 152,  53,  69, 248, 62,103, 2294, 142, 537, 155, 1433, 0,  756, 28,  2, 417, 700,  7, 455, 366,  8, 2361, 17,  24, 22, 392, 51, 2041, 115,170, 1587,0, 53, 8,0, 735,1332, 94, 838, 17, 244,  59, 786, 33,0, 0, 0, 88,0, 20, 36, 910, 51, 2341,  78,12, 315, 29,0, 0,0, 1411,  4, 2078, 594, 862, 47,0, 167, 42, 0,  499, 2041,0, 2910, 0,1515, 203, 634, 0, 15,  53, 1291, 0, 357, 701, 47,106,1280, 477, 868, 355, 445, 225, 2,  756,  4, 2643, 299,  0, 2837, 259, 1632, 1005, 173, 124, 596, 434, 1617,  7,  901, 843,1, 0,0, 2634,1397, 3063, 1618,0,185, 20,3, 4931,17491, 73, 275, 631, 11, 127, 482,158, 1967, 13, 81, 146,  78,  72, 494, 342, 1587, 221,122,  81, 244,1379, 0, 59, 3, 1, 68408, 249,   0, 306, 25,0, 1260, 112,  0,0, 708, 1090, 523, 7095, 2100, 29,0, 556,0, 0, 3, 1315,0, 1, 108,   8, 1838, 2528, 163, 1, 600, 2, 2228, 92, 676, 81, 82, 1888,1103,  320, 301,  67,1201, 3245, 0, 11,1639, 25, 504, 705, 0, 182,154, 196, 105,12,  742, 685, 386, 61, 2561, 416, 694, 1487, 265,  4066, 163, 172, 200, 29, 278, 1035,1531, 128,117, 609, 4,1395, 683, 261, 0, 442, 45, 25, 124, 865, 985,1312, 15, 528, 71, 857, 1967,2206, 247, 6, 4,141, 286, 214, 249, 1, 833,1032, 294, 3417, 3674, 374,1280, 88, 5665, 6, 753, 0, 3, 801, 11,  4, 100, 236, 107, 395, 13,  5, 29, 665, 2240, 28,  3, 112, 777, 667, 822, 414, 43, 320, 33,1264, 2781, 4,133, 321, 768, 72, 317, 237, 492, 354, 812, 344, 168, 158,0,0,0,0,0,0, 0,0,0,0,0,0,0,0,0,0,0,0,0,0,0,0, 808, 0, 5567, 272, 227, 5, 220, 2867,1054,  1, 229,  947, 55, 61, 179, 951, 1,   4, 232, 174, 242, 0, 7331, 223, 2, 140, 445, 191, 244, 242, 1, 0,  46, 2722, 228,  73, 49, 418, 431, 198, 750,   0,  957, 76, 1942, 0, 285, 653, 863, 2306,  72,  9, 0, 1107,1354, 500,  1, 622, 14, 353, 218, 763,  99, 1165, 437,1262,  1,  7865,  97, 264, 182, 889, 2087, 524,  64, 32, 310, 25,1009, 38,1132,0, 904,20,1140, 0, 1,  614,0, 0,2, 470, 152,0, 0,0,  4, 0, 128, 2218, 188, 569, 297, 18, 197, 319, 910, 0, 0, 3280, 917, 573,1398, 301, 24, 265, 219, 233, 40, 400, 4001, 224, 452,3, 2851,  330,  763, 211, 861,1356,  4, 329,1333, 521, 365,104, 668, 1841, 1,  9,1054, 0, 854, 362, 3185, 1001, 0, 1, 869, 31, 1308, 9,  67, 3,127,0, 4549, 40, 0, 0, 0,0,  0,  0, 0, 0,  0,  2,  31, 0,0,0,0,0,0,0,  2,0,0,0,0,  0,  0,0, 0, 531, 1924,1380, 282, 132, 24,  0, 0, 32,  83, 8494,   4,0, 4, 22,  3, 0,0, 47, 0,  0, 1, 78, 78,109, 956,111,1885,  14, 355, 170, 241, 6, 1818, 1408, 0,  650, 825,  7429,  6, 6183,1419, 673, 1577, 14,  4, 219,14, 1482, 522,1364,  835, 324, 209, 630, 3199, 135,0,0,  594,  48, 0, 0, 23,1017, 3609, 5605, 628,  39, 54, 3580, 72, 967, 396, 120, 165, 117, 301, 633, 207, 2407, 538, 20, 5043, 131, 12, 2644, 165,  5, 279, 250, 1315, 0,0,0,0,  46, 1897, 35, 392,1930, 296, 196, 1613, 37,13, 310, 49, 388, 329, 430, 336, 2,0, 2154, 12, 1221, 67,  4,0, 3, 580, 207, 802, 1013,  739,  0, 0,  0,   53,  0,169,0, 77, 13, 1165, 113, 504, 2,  84, 867,  89, 226, 2562, 1052, 2114, 246, 44, 189, 292, 874, 0, 4, 3642, 397,  4, 232, 223, 198, 396,1022,0,   7,1165, 136, 24, 977,  270, 2257,  487, 0, 11, 1741, 38,126, 150, 369, 56, 15,  82, 50,  72,  2,193, 15,1086, 0, 246, 397, 2624, 1434, 40, 62, 0, 13, 0, 549, 514, 1212,  287, 0, 531, 350,0, 109,  76, 195, 15,146, 0, 8340, 795, 241, 482, 18,0,  5, 16, 34, 26, 16, 484, 179, 798, 1260, 146,0,1175, 256,  544, 411, 254, 364, 593,106, 0, 24,  92, 198, 676, 0, 189, 859, 70, 504, 589, 312, 206,  1,0, 596,0, 677,  47, 949, 142,  892, 516,1418, 2124, 0, 17, 0,0,  5, 271, 797, 1219, 456, 264,0, 241, 239, 122,0,0, 365, 294, 434, 1465, 125, 116, 4321, 0, 1859, 847,0, 267, 1370, 424, 210, 4, 287, 123, 43, 290,  5,  928, 41, 1122,  0,  0,  0, 20,0, 0, 32,0, 135, 185, 328, 18,   0, 204,  4, 8, 638, 468, 1537,0, 1556, 0,127,   2, 0, 0, 275,2, 1,0, 118, 778, 230,  361, 225, 1,0, 3148, 1726, 5644, 252, 236, 592, 1646,109, 56, 5, 280,1087,120, 0, 13, 188, 293, 535, 2, 5,  4, 22,0,0, 413,127,148, 971, 263, 416, 672,  8, 3, 153, 159, 73, 1136, 90, 0, 872, 226, 146, 268, 1688, 0,  67, 375, 406,  6, 58, 325, 16, 3,  34,  69, 151, 55, 753,158, 2, 0, 7132, 1, 5,0, 733,0,0, 40,0,116, 5604, 1106, 217, 1737,  3, 132, 46,  76,  48, 982, 184, 212, 887,0, 0, 2,  734, 0, 387, 40, 1988, 153, 484,  88,  2, 1173, 149, 2, 1473, 251, 147,  822, 186, 728,0, 5111, 17, 1, 59, 408,  4,  46, 4165, 428, 1301, 79, 355, 2457, 431,  0, 20,0, 0, 0,  49, 1635, 286, 1047, 876, 541, 2474, 1345,  99, 406,0, 27, 144, 54, 465, 10, 207, 308,1016,0, 77, 154, 1712,0, 0,  0, 585, 337, 277,  1,1193, 5863, 1604, 1323, 3, 448,  290, 1027, 1922, 46, 1023, 319, 182,  816,  7699, 232,  15, 0,  0, 0, 3024, 202,  97, 33, 14, 645,13, 754, 26, 66, 411,  810,  0, 161,  5,  587, 2063,  6,  730,176, 1752, 304, 289, 1454, 134,  7, 254, 1,  284,  254, 2, 180, 0,12, 740, 308, 2, 307, 1624, 21, 5008, 44, 331, 843, 0, 1994,10, 3, 269, 57, 582, 415, 358, 335, 567, 2158, 221, 761,  77,0,  78, 4, 315, 391,  84, 124,  993, 360, 291, 308, 364, 1706, 3572, 16, 1367, 481, 688, 75, 197, 944, 97, 227, 241, 322, 292, 427, 364,  2, 85, 3, 366, 340,  11, 2575, 2135,0,  560, 439,110, 374, 2077,1266, 29,0, 31, 3298, 315, 403,1105, 348, 3699, 425, 654,  91,  79, 334, 2628, 549, 20, 228, 0, 1479, 185, 744, 145, 2,  6, 1576, 3,  96, 673,0,1339, 2862, 443,  94, 392, 29,  5, 0, 531, 305, 132, 171,  68, 692,0,1271, 79, 0, 175,1023, 158,  1, 213, 6, 418, 330,  4369, 434, 175,  9582, 0, 41, 1250, 2461, 352, 529, 367, 232, 98, 315, 249, 1785,  0, 242, 33, 190, 1063,5, 92, 0, 27, 4, 189,1256, 1735, 190, 7535, 4485, 1298, 2318, 1, 399, 137, 1494, 63, 368,  1, 1, 2685, 109, 1267, 76, 94, 473, 621, 1711, 1276, 11,1352, 15, 2256, 141, 50, 121, 393, 4065, 226, 1023, 557,1043,  9, 1727,  1, 48, 236, 90, 337, 65, 333,  1, 237, 464, 0, 136, 269, 65, 2502, 519, 5257, 0, 21,0, 336, 113,19, 168, 1404,128, 292,  2, 494, 486, 155, 2800, 217, 0,1161,  7, 46, 1588,0,   775,  681,  6, 121, 0,  73,  945, 24,  613, 1277, 1059,  71, 0, 31, 908, 305,115, 300, 3374,0, 2545, 7,0, 467, 18, 0,  6,  2, 526, 25, 2638, 151, 3303, 32, 157, 2260, 373, 4974, 1235, 53, 984, 17,  887, 1114,  925, 196, 2523, 207, 560,164, 89, 161,211, 265,0,1933, 11, 0,0, 7244, 725,0,  39, 243, 447, 10,1, 1173,0,  6,1048, 521, 476, 13, 66, 354, 2146, 23, 396, 755,11112, 8620,  5,1395, 7894, 712, 87,  4,15, 41, 42, 191, 577, 82,  1, 47,173, 17, 129, 262, 240, 0, 5559, 218,120, 333, 150, 677, 600, 112, 4857, 521, 79, 2596, 771, 449, 30, 11107, 1190,139, 1286, 142, 578,  49, 415, 148, 1155, 22, 5,  987, 2817,0, 511, 1, 13, 4, 3802, 3,1309,16, 3194,0, 124,   6,  886,161, 14,0, 186, 35427,0,249, 1, 382, 65, 1830, 2, 251, 83, 183, 276, 127, 252, 1, 7619, 722, 256,  3,  563, 29, 1257, 2336, 4076, 2, 2, 12, 21, 2641, 34917,  5760, 3402, 2101, 1, 480, 808,187, 6, 32, 203, 3267, 4038, 416, 3457,0, 0, 549, 6564, 20682, 885, 3690,0,0,  6, 320, 156, 365, 158, 0, 5342,  70, 641, 499, 247,17,  61,  24,  91, 286, 41, 2201, 1519, 0,  919, 548, 2,2, 139, 29, 3127, 225, 816,1031, 140, 1, 472, 295, 8, 36, 32,1027,  588,1219, 3,0, 0,0, 318, 49, 168,  616, 3627, 689, 0, 385, 1004, 182, 4771,  0, 0, 2925, 6, 91,   16, 122,0,13619,  7, 0, 361, 1418,0,121, 1539, 34, 409, 1859, 332,  707, 634,110,  9,117, 749,0,0, 39, 0, 698, 140,0,  99, 30, 334, 312, 56, 169, 136, 3820, 562, 164, 20,148,  3,0, 394, 24, 227, 657, 424,  9, 5547,1479,1543, 1655, 1438, 281, 29,0, 84,  857, 7, 364, 476,154,1679, 653,1090, 196,  9,0, 53, 448, 536,1225, 788, 237, 887, 205, 229,  3,  8, 1,  94, 213, 2516,1300, 15038, 0, 3,14550, 820, 73, 797, 4087, 2258,  952, 21, 459, 152, 853, 2, 668,0, 870, 387,24,10,  30,0,0, 169,1696, 508,0, 328, 419, 1131, 43, 41, 55, 388, 187, 47, 694, 1267, 556, 1006, 226,1176, 71, 4398, 933,115, 444, 264, 26, 3174,0, 263, 952, 37, 2,  89, 510,  47,  3217, 37,1897, 1747, 4, 997, 234484,150,  6,  929, 107, 132, 200,2034, 235, 1, 287,1090, 405, 30,0, 24, 0, 66, 323, 24,190, 1709,  94, 135, 156, 389, 188, 349, 1505, 509, 0, 1225,1772, 565, 395, 118, 857,0,  0, 166, 129, 2374, 2633, 94,1038, 786,1224, 542,  36, 335, 220, 630,114,0, 0,0, 60, 382, 202, 517, 87, 655,181,  947,149, 3,0, 0, 3,0, 887, 417, 3145, 1017, 3206, 2282, 1467, 0, 74, 355,  93, 22,0, 21, 128,0,0, 35, 83, 409, 152, 127, 8, 195, 87,211,  91,  76, 22,0,0, 214, 40,0,0,0,0, 0,0,0,0,0,0,0,0,0, 0, 1902, 2509,0, 2,  1, 197, 82, 0, 0, 16,  1, 674, 261, 177, 647, 63, 3510,1100, 469, 163, 193, 807,1309, 79, 738, 16899,  910, 114,1119, 218, 688,0, 0, 2,0, 9, 363, 3756,11, 195, 55, 41, 438, 257,0, 3695, 26, 66, 62, 124, 127, 346,  6,  506, 2898, 1807, 47,  87,118,1023, 244,  5, 452,0,  1,1253, 177, 2027, 974, 226, 20,116, 54, 2160, 2588, 477, 17, 526, 3139, 3, 1751, 417, 109, 218, 406, 360, 24,  4066, 1107, 298, 18,  792, 394, 311, 117, 319, 605, 34, 114,3, 6796, 2334,  779, 12936, 4719, 55, 544, 925, 162, 475,1057, 16151, 92, 831,132, 682, 2229, 342, 642, 570, 492, 196,1489, 66, 323, 7709, 121, 2, 743,0,0, 3127, 538,  4475, 41,  3, 555, 838,1776, 3, 10, 784, 1347, 788, 941, 3294, 392, 1, 1597, 23, 0,0,  0,0,1804, 8, 1526, 797, 610, 210, 332, 0, 806, 1060, 2232,1372, 11, 31, 215,1096, 147, 2034, 501, 832,14, 437, 375, 2020, 122, 235, 550, 382, 689, 29,  1, 57, 112, 0,0, 12, 546, 649, 0, 67, 190,0, 0, 469, 60, 214,  6,1, 16,0, 315,219,122,   1, 58, 451, 427,113, 86,128, 289, 353, 1550, 0, 65, 211, 734, 2911, 25, 137, 687, 3, 0, 530, 92, 427,  866, 255,  708, 366,1549, 200, 295,1453, 605, 2260, 239,20,0, 10, 906, 637,  8, 452, 7, 691, 321,1211,1293,1304, 53,15, 135, 2682,  85,1924, 10, 1094, 27567,  88, 330,0, 7, 820, 0, 877, 133, 715, 27,  84,  8, 55,  71, 164, 27,1273,1,48,1205, 2058,0, 3, 68,0, 45, 1, 0,  5,0,0,0,0,0,0,0, 100,  19,0,0, 2630, 71, 690, 208, 216, 0,  0,0,  29, 583, 759, 4, 565, 1209, 10, 414, 71,0, 1431, 5,0, 2,  0, 121, 20403, 20, 250, 1500, 21, 172, 284, 0,138,0, 598, 1599, 0, 1065, 41,  6,1140, 633, 0, 404,   2, 33,16,  3,0
Lichen Planus,0,0,0, 3,2443, 166, 302, 1, 96, 277, 4536, 0, 158, 6,125, 45,1740,20, 432, 41, 1442, 95,105,10, 598,1123,219, 4506, 670,13,0, 52, 46,2148, 860, 0, 636, 324, 11,2727, 444,2169, 981, 4772, 4,  2, 7, 4, 567, 3742, 324, 2505,222, 1448, 917, 3,1202, 9, 6,0,120, 219, 1482, 454, 388, 165,1, 2, 574,1754, 191, 710, 33, 848, 1916, 19, 6654, 47, 317,0,133,1298, 21, 301, 756, 3335,1335, 0, 485,130, 323, 272,1983, 716,1027, 3572, 50, 379,10442, 420,  9, 3348, 27409,   9, 5,126, 211, 5966, 202,103,106, 5008, 6627, 436, 601,211, 148, 4897,22283, 2639, 2, 264,1691, 1598,14, 7603,0, 185, 3465, 6131,1888,1119, 60, 656, 334, 323, 1, 354, 11, 2443,1319,0,0, 357, 3267, 7936, 481,120,1632,25703, 568, 0,   6,1,0, 0, 0, 2,10,0,0,7,0,1, 1, 0,0,0,0,0,0,0,0,0,0, 0,1064, 5386, 526, 83,439, 4128, 43,   0,  8, 260,1374, 50,2975, 902,3003,12,0, 233,132, 8738, 766, 19,  5, 14, 1, 1909, 207,1418,1057, 1, 1949, 4656,1112, 699,1540, 2972, 111, 171,  0, 1,0, 2585, 2124,0,120, 0,0,  4, 269, 2922,21895, 2465, 891,106, 232, 1558, 5661, 717,0, 526, 0, 689,0,1088, 0, 377,  61, 0, 28,13, 32, 257, 2, 329, 2229, 2794,136, 6, 5438, 4893, 6736,1631, 330,  96, 4250, 26, 31943,   0,   0, 6797,  778, 5891, 0, 5625, 2747, 5211, 788,0, 3513,1368,0, 6093, 763, 686,1761, 56, 155, 51273, 743, 638, 288,1380, 2187,  5, 744,1755,100, 118, 96,1150,112, 471, 284, 0, 7700,1918, 592,2531,2445, 0, 2320, 52,1364,1158, 896, 66,100, 950, 285,  7, 3, 21, 199,10, 40, 671, 3, 989, 844, 507, 1231,215,0,3321, 9801, 2324, 6968, 237, 806, 5387, 363, 497, 5747,0, 44,2,1056,1587, 398, 850, 1404, 1, 70, 5, 4507, 638, 525,1637, 923,2046,1241, 624, 604, 14, 33,1869, 349, 3909,146, 138,2614, 635, 980,285,19, 815,2081,0, 9262,14,2792, 460, 721,0, 3904, 391, 4864, 2,1096,1013,300, 453, 626,0, 486, 7272, 11,1771, 4294,176, 3021,2043,27,143, 0, 312, 2184, 7, 1426, 3477,116, 5,132, 990,1,308, 681, 4295,253, 244,1645, 0, 0, 53, 1569, 6865,360, 239, 743, 2, 710,117, 120,0, 1, 453, 169, 16, 209,110, 51,2664, 722,18731, 4539,2519, 327,158, 1497, 69, 698,2058,1813, 2538, 76, 555, 635,3366, 7103, 1919, 47, 830,166,108, 664, 436, 51, 558, 652,457, 92,3452,221, 79, 414, 0, 27, 170, 51, 781,1501, 6751,250, 47, 937,140, 8,194, 471, 4826, 92034, 8, 3126,145, 5,55,1581, 30, 7, 961,195, 708, 9959, 5076,2898,1,1756, 423, 4246,205,286, 340,207,155,1542, 34, 1,2574, 1,1061, 3,  4,1260,0,0,1273,  1, 9, 467,115,1089, 8078, 0,263, 826,277, 4656,1101, 62, 5, 3, 783, 22, 395,1541, 750, 7075, 244, 4197, 4262, 827, 4,1134,321, 1105, 275, 80,  930,0, 757, 700,1742, 28, 653, 5967,14,1064, 240, 267,1221,1802, 3220,137, 0,1456, 423, 309, 93, 4590, 2840, 7697, 90, 3034,205, 611,2546, 641, 51, 1977, 26, 924, 859,1437, 503, 924, 0,0,2103, 398, 487,1, 2740,  14, 1, 57,  1, 3, 271, 21, 628,3169, 2, 30, 77, 12, 495, 8, 69, 37,0, 2897, 270,1, 518, 192, 8582, 4453, 13, 998, 37, 763,2035,1856, 636,2457,158, 202,1123, 44,1202, 5285,1573, 0,1259,1690, 903,0, 67, 550, 332, 0, 586,6, 2818,107, 2, 63, 850,1084, 329,0, 408,1244, 26, 306, 2319, 0, 0, 39,12060, 30, 0, 0,118, 708, 386,4572, 470, 530,1235, 38, 2,2662, 908,310, 22,1935, 2417, 0, 561, 49,2087,209,461,2472, 648,  1,1956, 466, 9682, 85,229, 646,1578,1234,1175,3, 5719,1327,0, 23, 2789, 6319, 272,244, 30, 2294,10,167, 35, 863,11439,1497,183, 65, 6582, 446, 5, 658,281,0, 19, 620, 736,96, 332,3087,2991, 25,0, 76, 37, 1211,192,1756, 3862, 603, 6236, 656,167,323, 3578,4973, 340,1783,34, 5, 817, 562,25, 594, 824, 70,1993, 524,163, 704, 890, 84,1032, 345,1732, 7211,  0,234, 4268, 552, 614, 4831, 1128, 880, 4328,14944,14728,153, 3260, 6103, 644, 773, 2050,1294,3236, 0, 9013, 90, 439, 9707, 2, 22,34, 93,0,1657,1665, 71,2235,24246,1740, 972,1415, 991, 799, 460,2637,312,186, 3456, 7933, 369,138, 4166, 265, 311,2238,10205, 708,2633, 908, 6734, 960,441,1156,159,2179,1601,2690,0, 5093, 99, 2420, 305, 571, 2, 646,2738, 7811,  44, 65, 0, 58, 65,28,3002,1673, 0, 0, 286,4305,35,3307,19, 2738,1313,1629, 565, 561, 2794, 32, 3,1024, 2610, 1, 81,100, 68,0, 2755, 0,1106, 2096, 3097,  31, 572, 274, 1, 684, 5088,2547,19,25,  33,175,1729, 79, 234,14,0, 66, 0, 6133, 489,1187,1371, 2075, 425, 1,14, 355, 391,  747,  66, 2508,1004, 827,1503, 165, 865, 7912, 3474, 1378, 206, 2676,2484,1210,1402, 928, 2213, 58, 1856, 289, 5732,1152, 1, 4821,1047,1378, 1,1523,16233, 518, 0,0,415, 32,1048, 124, 4, 812, 71, 19988, 805,1141, 5067, 3748, 348, 2509, 97,  0, 5503,1718, 2920,117, 705, 450, 54,15,  0,143, 2584,   1, 4,0, 23509, 861,268,1911, 40,0,19235,0,1870, 53, 0, 3495, 753, 48, 8, 2555,1468, 22,1137, 2359, 200, 381, 4592,1341, 8,1819, 23219,12986, 106,36501, 494,  90,1970, 517, 229,148,0, 787,15189, 1,12806, 3283, 9291, 1862, 14, 79, 842, 395, 840,1741,1462,3685, 16, 1084, 1678, 117,1557,10480, 3035,1115, 5125,1144, 4265, 643, 453, 259,12126,21227, 4240, 3976,1530,  79, 2153, 27, 2530, 5, 666, 175, 55,1458,143, 61, 791, 3807, 3968, 633, 2609, 2605, 438, 3971, 3441, 301, 1653,1049, 0, 2, 634, 8, 231, 1, 35, 3, 209, 663,3122, 4815,  0,    28, 1576, 37809, 820367, 39240,   8,  7,  3, 13,  48,  528, 0,   3,  76, 138, 380, 152, 1, 561, 581, 1485, 349, 129, 185, 503, 305,143,0, 3420,  0, 1963, 13,  2733,  41,   14,   0, 137,   0, 1037,0,  0, 214,  58, 2280,  1,  4302,  29,  3392, 9660,10, 7561, 46, 1852, 719,1057, 642,  7,1419, 205, 5143, 350, 3962, 776,2212,2198, 965, 268, 160, 556,2187, 13607, 39,16500, 995,13393, 2787, 0, 5325,1888,199, 90,1443, 16,20620,373, 248, 3676, 96,1756, 408,1133, 0, 412,  91, 24, 2681, 124,  71, 612, 473, 52, 2050, 88, 288,3084, 259, 454, 3947,160, 11, 3328, 461,14163, 643, 8572, 3618,14545, 587, 836,0, 2584, 1694,187, 1914, 508, 9, 59864, 3096, 397,1194,15,142, 4099, 498,3, 3667, 0, 10,1455, 687, 90, 905, 0,  16, 867,1406, 361, 591, 2821,1926,224,  89, 6, 281, 0, 3022, 3,1108,147,1, 494, 50, 123, 2,10, 422, 905, 173, 285,0,0, 0,0,0,0,0,0, 57,0,0,0,0,0,1020,1028,12392, 400, 511, 827,1367,0,0,0,4,0,4,130,176, 1107,  49,172, 5896, 229, 0, 251,  0,0, 477, 343, 14, 36, 2595, 4284, 1852, 8852, 7719,0, 594,  918, 1873, 890, 1350,1184, 786, 291, 0, 5, 1879, 153,1482, 5148, 5, 480, 494, 587, 2266, 553,2326, 509, 61, 6524, 2789, 0, 393, 0, 10, 131, 2882, 1, 5743,189, 2077,1646, 5809, 37, 38, 4, 575, 4462, 904, 41, 13, 17,2462, 972, 6775, 697, 26,3570,293, 483, 4, 38,2, 3509, 1904, 5217, 629,10,1173, 559,  7, 6, 23,1690, 2851,177,1150,1268, 29, 301, 4901, 74,1479, 5264, 985,  41, 278,2636, 1466, 584,1120, 4, 315, 5378, 793, 616, 2048, 977, 99, 767,2025,1567, 3922, 2, 744,  47, 236,265,32251, 78, 674, 932, 534,121, 0,2937, 337, 8, 45,1626, 1, 0,2369, 75,1245, 944,22, 5022, 8904, 328,1347, 82, 245, 228, 16, 21,  3, 7, 368,2515, 4,1176,1031, 731, 664,2148, 2355, 17,0, 12,0,1021, 2057,12180,1741, 3,2027,161, 732,1136, 791,122,  0,13184,0,0, 801, 166,14, 3738,12212,0,13140,12516, 57, 4672, 2288,1113, 3676,0, 94, 293,1148,1799, 823, 854, 837, 9072,59046,54613,21032,0, 123,2755, 7,261,0,  986, 52, 703,1510,142, 9699,10, 616,59306, 43, 0, 74,12,0, 0, 5299,1237,  8,2021, 9,13,2428,1, 80286,142, 803, 544, 901, 4091,0,1745,  1,0,186,  75, 25554, 2816, 3470, 1,124,1075, 3429, 4585, 71, 479,1769,1500, 31,10,1474, 951, 563,156,2775,0, 3556, 88,1119, 772, 517,1022, 209,0, 2, 0, 402, 889,235,2507,1237, 0,19655, 976,24411, 2942,1765, 458, 64,  1,0, 0, 74,1433, 2216, 6987, 9,1112, 39, 33,1073,1052,116, 350, 2,71, 731, 2432, 43, 5460,1028, 775,  47,  43, 1, 3,2, 284, 4326,1850,2001,1312,273, 6224, 109, 2, 0,  8,  0,0, 5, 257,1666, 844, 0,3566,112, 510, 355,23863,1408,1319,13, 6119, 38, 323,2249,173, 2125, 28,265, 454, 18, 4164, 3244,2, 632, 184, 884, 947, 340,1701, 391, 223, 60, 508, 496, 1,1549, 47,1123,2034,230, 950,2130,1866,105,2406,11, 12,1468, 81, 824,216, 673, 44, 2, 701, 4171, 7284,1460, 21, 327, 344,  6,215, 5520, 988,2899, 2, 920, 353, 49,0,  44,16964, 3259, 711, 2553,2496, 838, 7062,  5,140, 2669, 8185,1355, 5207, 3298, 0, 402, 0,1197,2531,0,253, 9620, 1765,1506, 3310, 866, 486, 222,0,18,  3, 1819, 286, 48,1483, 62, 28, 5190, 96, 49, 465, 612,0, 667,262,   4, 1984,1338, 388, 398,1747, 22,1216, 62, 10, 611, 2623, 279, 26, 2, 635, 4981, 908, 573,2053,2132,2544,2852,121, 645,167,149,159, 3716,1310,1398,1517, 9095, 276,2542,1071,11,18468, 3329, 950, 912, 3362, 4315, 84,18926,0,1587, 0, 15, 35, 1, 42, 2400,  94,125, 491, 19, 484,  9, 2,3563,5270,2887, 418,0,403,1038,22645, 766, 519, 620, 460,1963,1176, 5094, 4, 8, 262, 626,0, 533,1492,0, 33,0,0,0,0,0,0,10,0,0,0, 34, 4,10,0, 3, 0, 0,  4, 0, 5,0,0,0,0, 2,0,0,0,0,0,0,0, 3, 0, 0, 0, 0, 2, 0, 2, 0,0,0,1, 741, 637, 347, 439, 50, 690, 927, 627,306, 122, 2702,0,1363, 247,1046, 20257,140, 0, 4, 1, 315, 745,271, 2483, 6398, 777,1920,1279,2011, 760,3714, 3825,1417, 2848,1134,25, 849,209,1455,2097, 1377, 3555,2,0, 4639,323,  78,0, 3884,1016, 9782, 7167, 34, 9, 801,3438,1521,0,135, 249,0,107,206,2245, 39,10949, 362, 8026, 232, 337,14,  43,27, 120, 4600,370,64, 59,1261, 492, 396,10,39, 9502, 5553,110, 395,2210,192, 269,  4, 882, 976, 3378,197, 2646,12575,10716,12,162,3,11, 751,192,0, 172,2082, 231, 496, 848,143, 55, 8, 883,0, 1, 469, 1656, 4065, 0,3,1,2, 1285, 2149,2860, 3077, 662, 3263, 6843,162,2194,139, 31, 2,2429, 41,2084, 896,1591,1575, 31, 3125, 571, 5495, 3004, 324, 4222, 5677, 14,1330, 2465,1018,  1, 23, 45,161,  533, 0,1154,1690,3104,1386, 48,1012, 30701,1507,12934,1318,1093, 3396,1163, 240, 3302, 5943, 729,2936,0,337,1819,2431, 2261, 617, 191, 428, 240,1705, 3498, 968, 3187, 65,2035,133, 46, 9515,14,2648,  3, 514,1739, 282,12009, 494, 3,2178, 36, 277, 3188, 3537, 6316,1227, 0, 4,13313,2822, 79, 2107, 514,0, 83,1569, 828,15431,0,15,1150, 285, 442, 850,1088, 3592, 5262, 153, 2958, 0, 5386, 5865, 822,3137, 873,101, 78, 0, 362, 32,2181, 188, 6617,163,0,0, 33013, 876, 5408, 419, 29382,1644, 7285,1363,2035, 5394,107,1924,2384, 390,2069,2309, 274,1275,259,19985, 5723,349, 2513,1526, 603,22,2414, 30, 998, 4855, 2249,2121,1932, 679, 2726, 297,1169,1018,2467,12733, 321,1426, 839,266, 520,1691,265, 4586, 56, 914, 4, 4072, 0, 0, 2,18951, 4854, 764, 3325, 4802, 906,1828, 596,  571, 4134, 404,2728,1189,1786,200, 22, 34,12,102, 402,  1,  122, 46, 701, 3091, 697,2036, 84,13196, 4696, 811, 3133, 33,0, 360, 393,0, 852, 34, 4030,113,0,10172,0,267,1113,0,1412,   63, 1696, 1860,200, 2646,1048, 542, 9359,17, 179, 521,1460, 378, 2273, 190, 508,1603,1, 630,0, 40, 1953,1319, 429, 508, 20, 217, 3529,308,165, 6, 934, 978, 0,0,0,  0,0, 3, 0, 2468,392, 201, 15691,1944, 385,10289, 883, 949, 2592,1, 5807,1974,1291, 696, 745, 70, 1990, 97,7,2024, 55,1576, 2974, 5205,2596, 340,116, 5893,2071,1328,1120, 4233, 263, 131, 82,  5,  280, 853,0, 2, 320, 0,0, 2627,1326,0,  79,2557, 782, 244, 2561,260, 582,0, 0,13197, 37,  7, 42,112, 3082, 352, 1989, 26482, 149, 465, 9, 887,1765, 7, 292, 971, 404, 294, 362, 821,  2, 238,21049, 6544, 3650,1198,2490, 4658,11,16, 3502, 793, 721,1168,133,19,151, 966, 703, 0, 32, 606, 7444,3024, 445,  1,153,0,1027, 826, 18246,1962, 691, 4240, 1, 511,13076, 887, 5517, 217, 424, 842, 182,  9,   6,117, 23,  0,1052,0,1108,364, 410, 988, 865, 482, 0, 29, 0,0, 15,13, 7059, 4368, 79685,464,  58, 523, 110, 93, 0, 47, 619, 88, 494, 1, 540, 3807, 3698, 2827,132, 736,2346, 7784,1119, 951, 71, 2987, 24, 265, 22,  75, 36, 395,  9,  4, 612,  4, 504, 2508, 21, 17, 757,1417,10652,  6,2605,2456, 388, 135, 292, 0, 390,132, 5777,  76, 9,114, 61, 2161,1089, 286, 984, 56, 300,  666, 5655,1155,1733, 0, 1982, 2223, 391, 4238, 3493, 45,3437, 65, 291,12, 4126, 1, 187, 630,1479, 8198, 411, 2,  1, 22, 961, 615,0, 307,1007, 568, 27,0,0, 20,0,0, 2896,229, 904,  5, 336,0, 83,0, 30, 15,1141,1612, 43,0, 2714,0, 9861, 240,2388, 5484,  9, 1623, 2692, 75, 877,1237,0, 620,1940, 3299, 567,13668,1040,1306,2588,2215, 489,  91,11, 2511, 847, 491,1466,1112,10962, 7514, 850, 159,1656, 4725, 7524, 302, 0,187, 0, 353, 3235, 434,393, 2134, 39, 2480, 0, 18, 3525, 547, 8712, 337,10852, 749, 7339, 3360,1002, 2620, 3755, 2074,0, 16,3771,0,2626,3162, 638,1, 49,   9, 3103, 42, 654,  15, 79, 919, 5626, 5, 2241, 365, 0, 1,2320,1049, 782, 71,  4, 55,195, 20,1421, 91, 571, 6705, 79,142,3085, 424, 9445,228,  0,0, 24, 2797, 5613,1042,5097,10579, 4835, 2937,1284,206,13, 28, 21523,1654,1938, 584, 5228,1934,10,2169, 743, 2469, 2874,22, 685, 2043, 0,11,0, 15,318, 55,177,  6, 56,22, 868,18613, 2953, 6951,199,102,  9, 476, 954,1893,347, 683, 40170, 2350,1948, 10,1869,1078, 5972, 10, 0,14,394, 7005, 134, 6058, 33, 988,44,  42,1806,12193,230,2,1068, 735,255, 609997, 40553, 3723,  7095, 573, 796, 266, 453,2408, 35,28, 3135, 722, 3195,2929, 7907, 50747, 2575, 8181,2452,25,1520,455, 2550,1375,378,1965, 7,1653, 7298, 30747, 624, 9270,1154, 699, 461, 140,0, 610, 509, 39, 464, 672,2210, 783, 3009, 3321,10173, 798, 742,1418, 785,10482,1987,11725, 3325, 412,1543, 18, 4685, 65, 319, 2,1347,6205, 8724, 605,220,1279,1640, 4157,1538, 752,2381, 866, 1575, 1647,2357, 6033,1964, 5694, 7497,1042,1359,0, 47, 4488,30, 293,2055,106, 604, 59,1126,0,0,0,0,0,1638,15025, 29, 706,  6, 2564, 811,  39,0,1189, 580,  24, 966,331,0,1104, 3276, 4835, 67669, 641,1008, 43,14625,2166, 19783,379,1100,0, 5615,237, 26,156,11157, 53, 2016, 689, 3171,4, 94, 808, 2,1337,384,1016,1075, 393,1141,2241, 947, 10, 4, 245,0,0,0, 1, 559, 581, 871, 685, 778,1589,2287, 208,164, 2688, 2, 796, 1,0,1020,   39, 107, 603, 3,170,15,1041, 6,1443,160, 2002, 167, 284,1613,  0,1465,236, 33,157, 2683, 598, 1774, 33, 4450,11061, 16, 738, 978, 515, 373,1073, 0,2970,0, 108, 21,23, 3, 221,  95,15626,145, 21, 5638, 3766, 3618,12237,1415, 599, 20, 0,  0, 7184, 28, 828, 73, 38418, 0, 68694, 146,1080,0, 3076,0,0, 55,0, 0, 0,206,1905, 57,14946, 0, 238, 16, 6549,3318, 1,1341,1614,  8, 525, 0,0, 458, 772, 2117, 0,0, 62, 843,1084,158689, 865,0, 6,12331,275, 71,1412,281, 5,  6,1510, 10, 2328,1290, 351,249,2671, 5118,0,0,0,  671, 732,15,1043, 727, 33,0,0, 60, 0, 2583,1870, 2613,1580,18,16980,2415,1218, 26, 418,2207,136, 879, 917, 0, 2,134, 6, 742, 0, 55,47, 855, 2491,1501,113, 296, 4279, 3787,2483, 2755, 24, 662, 34, 0, 2, 497, 993,1030,13688, 0, 2871, 17,1435, 914, 195, 622, 3535, 2032,131,   0, 214, 413, 528, 613, 41,1678, 5758, 0,1157,2170, 253,2608, 14, 1847, 30, 660,  9, 390, 3782, 454, 823, 79, 11, 190,1774, 2, 669, 4788, 700,119, 42354,2083, 1986, 192,16133, 21,186, 6063, 4752, 703,2499, 161,1604, 41,3531, 2586,1112,3778,1375, 363, 584, 435,1351, 666, 4066,  68, 100, 826, 6145, 46, 1969,2028,1789,105,  4,1470,0, 2694,347,1163, 2806,159, 6613,1840, 676, 71,10531,1195,222,0,104, 5056, 837,325, 976, 72,1113,10781, 4, 6598, 697,338,1004, 55, 371, 329,1465,1529, 1,  841, 4292, 99, 5430,274,340,3027, 6186, 5988, 7,138, 18, 3410, 640, 5884, 5453,14934, 9261, 576, 765,1616, 362,1435, 2956,2420,27,14, 645, 517, 535, 66,0,107,3412, 693, 635, 248, 33, 150, 149, 2351, 43356, 0,172, 947, 141,14198, 389,168,1187, 25906,1979, 5183, 0,0, 616, 646, 445,15438, 363, 0, 70, 2, 1383,100,152, 0, 629, 73,1948,1471,1071,0, 370,1807, 321,221,148, 890,355,260, 59, 679, 411, 48, 3,1291,1295,1687, 814, 4,1406, 838, 3328, 3, 543, 0, 7206, 338, 161, 4,  88, 335, 281, 68,   33, 4, 344, 9, 2833, 23, 2, 14, 225,1137,11637, 9162,407,1224,2266, 1725, 332, 2, 5995, 2586,15887,103, 0,1521, 185, 0, 8, 2981,104,1894,1185, 779,1275, 423,17, 23231,1733, 3, 489,170, 317,1802,1184, 609,3206, 717, 1806, 399, 815, 2526,2359,1507,11626, 465,119,0,198, 5265, 506, 5752,114, 903, 317, 4636, 28, 2783, 400,2850, 38, 524,1031, 43, 2541,167,153, 665, 52,12818,11467, 1127, 9, 25, 5387, 263,5, 522, 54, 200, 458, 399, 335,16, 537, 89, 209, 199, 69, 495, 56,1718, 601, 436, 824, 3013, 619, 74,0,0,0,0, 0, 303, 519,1, 263,135, 50, 473, 2514, 577,206,1635,16, 478,1199, 2224, 835, 5033, 2710,420, 231,  7, 4030,11974, 624, 7470,4259,1136, 2749,1704, 16, 15, 698,185,1435,1444, 2420, 1990,1638, 353, 11, 13, 777,1205,0, 592, 20,2914, 1604,0,117,21,4170, 1,19, 785,2486,1658, 3366, 24543, 753, 258, 539,1446,1623, 56,178, 74,  2, 74, 4156,197,17,117, 3,0,0,1123, 5428,2742, 802, 958, 2138, 983,1174, 229, 2326,1940,3839, 1674, 5870,11, 4889, 856, 5306,1194, 0, 0, 868, 835,240,1460, 462, 499, 325,1, 533,1594, 5774,1849, 27, 297,1413,0, 18, 250, 605, 976,381,1592,1126, 16, 620, 1,269, 3306, 0,0,0,0,0,0, 0,0, 0,0,0,0,0, 2047,1582, 63,1055, 404, 43, 811,2411,2639,1656,44, 3683,1873, 25141, 433, 3649,272,2762,1827, 4555, 807, 534, 2682, 0,2281, 9371,0,2980, 3967,1213,14, 81,3354,0, 668,0, 2,0, 8, 5213, 22, 144, 3626, 515, 0, 0, 347, 161,  9, 497, 239, 3525, 830,17173, 2, 566,258, 2049,1271,1475, 712,1154, 3968, 777, 356, 0, 91, 832, 779,11, 378, 33, 41, 261,10729, 932,1234, 851, 424,132, 179, 67, 414, 9, 1704,35, 402,17590, 2553,103, 677, 751,  3, 703,0, 0, 8782, 9152,2130, 55, 103, 22,1005, 5, 2727, 647,131,1723, 3733, 3117, 2119,20080,1089, 22,1547, 635, 257, 6554,1849,  0,1213,2188, 3240, 6, 4463, 66,1909,1725,1540,   0, 484,  5,  5, 960, 0, 1,0, 391,192, 3627, 327, 700,167, 897, 964,  2, 5658, 771, 591,0, 218, 4752, 8180, 6157,146,0, 82,1953, 6059, 7466,1383, 5,2215, 5888, 4, 5403, 506, 0, 35, 1329, 1528,1418,15595, 546, 470,210,1634, 2, 8495,2190, 101,2191, 3606,14,16,1927, 2882,  78,1210, 76, 571, 2053, 993,179,3083, 67, 110,2447, 2097, 1934, 6101,183,2094,  893,0,0, 569,0,1109, 3685,12, 328, 509, 754, 449, 2080, 7, 0,0,1936,0,0, 5982,0, 905,110, 326,0, 757, 2,139,2571, 4653, 758, 26, 4362, 805,1303,13109, 6950, 96, 607,595,1, 5731, 82, 2068, 791,1107, 3, 3766,0, 0,  0, 54,   2,1356,1495, 881, 2207, 2876, 61,1138, 0, 681, 714, 19, 3146,147, 795, 637, 2771, 49, 192, 0,161, 213, 551, 150, 364, 126,1170, 258, 91,199, 6139, 224, 746, 966, 5332, 0, 2011, 78, 37,1413,2070, 59, 939,1078, 19, 5654, 27,  36, 90,1191,229, 5895, 401,218, 5748,0,203,14,3,2719,4548,176,2155,  1, 409, 331,2232, 16,8, 0, 0, 52,0,119,273,2681,308, 6895, 504,30,1074, 77,0, 5,0, 6413, 23, 6136,1811,2820,167,2, 318,177, 0, 1882, 3846,0, 8979, 0,2280, 390,1478, 0, 85, 392, 3131, 0, 680,2607,111,461,3598,1197,1761, 975,1088, 914, 0, 3747,111, 7041,1129, 10, 7103, 773, 3423, 1161, 516, 171,1084,1825, 4381, 27, 2609,2226,0, 1,0, 6621,2075, 5878, 3167,0,242, 10,0, 7361,27429, 90, 439,1085, 13, 296, 483,226, 5669, 52,159, 352, 249,  48,2023, 550, 3083, 691,286, 350, 976,3021, 6, 18, 0, 7, 83683, 604,   1,1103, 45,0, 8865, 180,  0,0,1377, 2730, 583, 6878,  944, 57,0,1349,0, 0, 6, 5343,0,13, 176,  47, 1721, 9620, 255, 0,2390, 8, 6587,192,2190, 92,127, 4553,2552, 4398, 573,  52,1817, 4891, 2, 32,3059, 38,1850,2498, 0, 383,197, 261, 308,27, 3073,2525, 795, 94, 6010, 245,1911, 4880, 710, 15324, 390,1019, 567, 59,1786, 4869,3232, 318,149,1415, 4,2634,1059, 341, 2, 641, 49, 19, 430,1520,1287,2614, 33,1098, 58,1354, 1366,2106, 280,12, 5,293,1293, 199, 507,12,1875,2550, 436, 4832, 8063, 450,2313,199,13619,15,1538, 0, 0,1114, 16,  2, 234, 594, 404,1276,  6, 20,145,1562, 5456, 38,  4, 138, 852, 600,1511, 460, 19, 369, 37,3767, 6147,16,287, 443, 757, 16, 988, 442, 932, 859,1107, 835, 365, 365,0,0,0,0,0,0, 0,0,0,0,0,0,0,0,0,0,0,0,0,0,0,0, 678, 0, 7136, 559, 646, 9, 690, 8690,1656, 49, 902, 2676,183,157, 524, 843, 5,   3, 672, 573, 609, 0,11189, 728,31, 366, 801, 555,2482, 792, 0, 0, 172, 6125, 696, 324,133,1185,1437, 621,2801,  12, 3171,254, 6423, 0,1282,1672, 909, 7298, 773,  1, 0, 2620,1967,1922, 26,1316, 83,1096, 650,2801, 265, 3977,1904,3645,  0, 29637, 368,1017, 268,1469, 6362,2378, 251, 11, 331, 84,2733,169,3341,0,1741,15,3844, 0, 0, 3159,0, 0,8,1598, 411,0,24,0,  6, 1, 303, 3857, 358,1304, 182, 71, 487, 839,1918, 0, 0, 8434,2627, 579,1147,1104, 75, 944, 526, 540, 39, 959,13324, 234, 957,0,14257, 1704, 3124, 414,1975,2343, 41, 268,3742,2292,1175,383,1504, 5018,36, 11, 335,14,2990, 869, 9612, 5317, 0, 9,3461, 86, 3899, 5,   4, 7, 21,0,10225, 46, 4, 4, 0,0,  0,  0, 0, 0,  0,  9,  44, 0,0,0,0,0,0,0,  0,0,0,0,0,  5,  3,3, 0,1023, 4755,2935, 923, 512,155,  0, 0,195, 223,17432,  20,0, 0, 95,  2, 0,0, 33, 0,  9, 0, 28, 34,259, 689,109, 790,  21, 912, 402, 911,19, 4101, 5038, 2, 1418,2354, 13639, 20, 8426,1250,1987, 4503, 14, 30, 334, 3, 5121,1833,2287, 3008,1031, 536, 540, 6814, 500,0,0, 3200, 260, 0, 0,106,1927, 7716,16287,1073, 166,124, 8908,203,1654,1318, 535, 346, 162,1146,1563, 300, 7292,2729, 37,10337, 154, 31, 7511, 513, 45,1343, 683, 6803, 2,0,2,0, 198, 7540,161,1298,2942,1356, 285, 5447, 95,11,1002,193,1022, 935,2361,1018,10,0, 7802, 99, 2308,136, 99,0,17,1431, 366,1474, 2201, 2085,  5, 0,  1,  205,  0,277,0,179, 11, 2478, 272,1864, 1, 877,3019, 516, 864, 5191, 3120, 3389, 679,253, 765,1139,1842, 1, 3, 9105,1265,  1, 551, 550, 394,1321,2494,0,  27,1931, 726,123,1990,  969, 7361, 1323, 0, 54, 4531,170,272, 816, 604,153, 38,  37, 69, 294,  0,560, 75,2405, 0, 853,1639,32037, 3592,141,116, 0, 28, 0,1911,1776, 3134, 1860, 9,1869, 394,0,1188, 145, 841, 86,514, 0,18998,2530, 297,1644, 39,0,  9,  4,141,251, 50,1945, 509,1798, 8686, 525,2,1609, 527, 1659,1537, 435,1460,2090,335, 3, 35, 351, 325,2383, 1, 277,3077,212,1584,1705, 574, 495,  0,0,1648,0,2083, 231,1781, 339, 3218,1450,2716, 8337, 0, 27, 0,0,  5, 648,2510, 3197,1214, 693,0, 675, 735, 386,0,0, 949,1217,1406, 4272, 739, 771,12924, 0, 8837,2891,0, 344, 2410, 523, 769,11, 425, 325, 94, 710, 18, 2493, 78, 2425,  0,  0,  0,  0,0, 0,260,0,  86, 868, 776, 60,   4, 223,  1, 9,1628,1137, 3183,0, 4584, 0,349,  11, 5, 4, 646,1, 7,0, 455,2255, 501, 1611, 870, 7,3, 5665, 4167,11318, 618, 601,2493, 2948, 55,354,18, 791,1442,332, 0, 85, 536,1038, 545, 1, 0, 24,229,0,0, 775,167,252,1854, 338,1031,2229,  9, 0, 433, 269,343, 4483,188, 2,1686, 604, 652, 592, 2449, 0, 244,1201,2173, 34,102,1200,129, 6, 324, 435, 459,213,3406,381,13, 0,14532,10, 2,0,2375,0,0,106,0,314,11663, 1632, 357, 3535, 24, 286,184, 684, 193,2681, 189, 370,1521,0, 0, 0, 1735, 4, 870, 76, 3735, 201, 250,  98,  5, 4232, 462, 2, 2947, 438, 568, 2954, 543,1869,0, 8392, 58,14, 84, 660, 21, 140,11589,1008, 3316,202, 528, 4018, 674,  2,  3,0, 0, 0, 364, 4125, 759, 1546,2066,1325, 5162, 3506, 365,1061,0, 21, 242,364,2903, 18, 557, 991,2494,0,136, 793, 7838,1, 0,  0,1520, 683, 744,  0,1608,20877, 4235, 4021, 0,1131, 3589, 6431, 6996,150, 5957, 606, 455, 2877, 16827, 495, 122, 4, 16, 5, 4801, 802, 682,102, 60,1590,32, 995, 63,140,1600, 2519,191, 485, 55, 2876, 9468,  2, 4300,264, 3957, 870, 546, 3235, 474,112, 549, 3, 2421, 1011, 9, 623, 0, 3,2535, 746, 2, 357, 6729, 18,13757, 97, 888,3269, 0, 2483,47,16,1034,147, 484,1223,1015, 504,1363, 6712, 652,2437, 379,0, 243, 3, 837,1071, 322, 310, 3204, 919, 957, 848, 939, 6778, 5613,113, 5843,1575, 670,157, 417,1993,365, 387, 335,1388, 439, 731,1487, 29,164,20,1071, 874,  96,11796, 6231,0, 3470,1036,304, 458, 6738,3384, 18,0,135, 5852, 829,1037,1907, 302,12876,1046,1878, 322, 154, 149, 3286,2220, 24, 667,12, 7464, 398,2024, 109,11, 26, 4861, 2, 414,1877,0,2542, 7498,1194, 303,1252, 85, 70, 0, 889, 519, 592, 524,6361,1412,0,3862,120, 1, 249,3835, 835, 32, 577, 1,1070, 877, 12452, 996, 484, 91956, 0,485, 2487, 8360,1192,1763,1293, 553,109, 505, 646, 2746,  2,1531,114, 728, 4006,0,249, 0, 58, 3, 783, 883, 2292,1177,19612,10413, 4338, 7416, 0,1049, 211, 6006, 98,1157, 13, 0,20532, 282, 4256,232,117,1164,2368, 4698, 4223, 27,2853, 12, 6787, 701,105, 369,1501,12989, 713, 2017,1573,1520, 12, 5566,  6,132, 780,426, 996,137, 641, 27, 783,1306, 0, 920, 812,145, 7753,1035,10496, 0, 35,0,1084, 424,35,1379, 5029,368, 416, 15,1974,2006, 550, 4382, 647, 0,1921, 29,120, 2746,0,  3261, 1007,  0, 216, 7, 236, 1678, 93, 1964, 4182, 3414, 240, 0, 31,1669, 316,246, 580, 4593,2, 8105, 3,0,1720, 74, 3, 12, 32, 972, 31, 6556, 404, 6164,102, 367, 2860,1032, 8960, 2164,139,2916, 55, 2298, 2533, 2425, 694, 7697, 585,1591,403,149, 146,182, 207,0,5428, 36, 0,0,13541,2021,0, 732, 606, 767,180,1, 4530,0,  1,2753, 464,1119, 66,101, 636, 6149, 80, 394,1930,21818,13032, 19,2386,27037,1774, 24, 18,21, 39,216, 809,1722,159, 16, 59,251, 39, 334, 660, 148, 5,17009, 342,213, 475, 197,1587, 914, 271, 9815,1098, 53, 6665,1841,1288, 86, 27289, 2436,161, 1630, 338, 781, 132,1077, 250, 4194, 40,18, 3410, 9376,7, 867, 0, 97, 0, 4194,11,4017, 3, 7623,0, 384,  48, 4759,362,  8,0,  50, 13298,0, 60, 5,  62, 66, 4392, 4, 894,145, 552, 839, 350, 311, 0,13255, 814, 399,  0, 1931, 77, 2665, 4518,12582,11,23, 31, 28, 5117, 55452, 13271, 4208, 4428, 2,1134,1451,138, 9,290, 277, 4707,10598,1427, 3115,0, 0, 966, 8352, 33003, 826,10225,0,0, 42, 876, 584, 933, 515, 0, 8246, 275,1333,1434, 684,14, 517,  70, 125, 595,221, 9895, 4772, 0, 1993, 252, 5,0, 295, 42, 5517,1990,1678,2417, 279, 6,1247, 692,12, 48,127,3104,  906, 733, 6,0, 0,0, 717,123, 331, 1733, 3601, 633, 0,1220, 9847, 519,14813,  0, 0, 6635,19,129,  463, 345,0,22804, 27, 0,1215, 3034,0,316, 2900, 62, 541, 3842, 417, 1398,2597,343, 15,330,1150,0,0, 30, 1,1327, 241,0, 195,112, 938, 640, 70, 284, 304, 2833,1433, 283, 36,139,  1,0, 608, 12, 187,2278, 916, 24,16963,1854,1898, 2417, 1889, 772,  9,0, 82, 1911, 4,1116, 437, 93,2318, 993,1442, 283,118,0, 96, 724, 864,1958,1328, 397,2509, 855,1129, 36, 46, 0, 321, 645, 4753,3174, 31190, 0, 1,30534,1880,145,1408, 9047, 3718, 2715, 33,1130, 970,2069, 2,1156,0,1177,1089,12, 1, 130,0,0, 215,2748,1097,0, 736, 595, 2851, 63, 17,148, 460, 503,185,1441, 1557,1246, 2796, 395,3093,202, 2754, 532,206, 407, 723, 40, 9981,0, 904,1640, 92,17, 262,1235, 196, 19659,193,3178, 3916, 4,2617, 228046,730, 84, 1758, 251, 375, 514,1651, 758, 5, 883,1504,1069,206,0, 87, 5,135, 854, 73,158, 6571, 760, 452, 334, 325, 329,1272, 3588, 824, 5, 1966,2636,1377,1571, 354,2056,5, 44, 494, 307, 7195, 6899,145,1868,1682,4070, 861,  96,1300, 550,2457,188,0, 0,0,131,1027, 116, 965, 84,1365,187, 2381,449, 0,0, 0,24,0,2752, 731, 6742, 1932, 8529, 5069, 3516, 1,152, 550, 415, 12,0, 53, 525,0,3, 39,246,1597, 589, 326,13, 759,430,204, 288, 329, 40,0,0, 614, 61,0,0,0,0, 0,0,0,0,0,0,0,0,0, 9, 3259, 5182,5, 0,  0, 243, 25, 0, 0,  3,  2,1063, 914, 300,1243,198, 6265,1839, 889, 309, 443,1723,2797,135,1997, 20150, 2318, 218,1249, 601,1323,0, 0, 0,0, 6, 249,  623, 1, 355, 76,107,1157, 616,0, 6454, 33, 85, 92, 180, 163, 555, 19, 1631, 5069, 2940, 93, 170,224,1398, 339, 20, 782,0,  2, 466, 506, 2923,1609, 425, 78,184, 99, 3841, 2697, 822, 20, 900, 7704,10, 5371, 625, 186, 357,1788,2037,102, 51336, 1883, 295, 11, 1137, 350, 536, 374, 670,1196, 72, 310,0, 8311, 3328, 1808, 14638,12303,241, 945,2128, 173, 759,2028, 38494,178,1331,196,1213, 2913, 376,1254, 575,1729, 423,2956,104, 352,10049, 245, 5,1479,0,0, 3698, 988, 12160, 97,  3, 821,1565,2852, 2, 16,1270, 2486, 964,1089, 8619, 350, 0, 3268, 29, 0,0,  0,0,2609, 8, 3113, 696,1146, 101, 324, 0,1828, 3531, 6211,1393, 20, 90, 314,2478, 665, 4178,1027,1029, 6, 864, 783, 5358, 300, 352,1245,1139,1097, 96,  2,133, 164, 2,0, 14,2152,1642, 0, 97, 660,0, 1, 801, 68, 182, 13,0, 14,0, 628,120,227,   1,108, 824, 775,164,146,219, 441, 811, 1163, 5,111, 634,1135,10236, 80, 249,1106, 5, 4,1621,146, 694, 1998, 368, 1527, 854,2109, 403, 259,2200,1011, 4036, 223,29,0,  8,2432,1273,  7,1046,13,1712, 783,2626,2778,1407,203,42, 349, 2708, 150,2377, 24, 3598, 41827, 211, 387,1, 2,1393, 0,2988, 345,1351, 83, 503, 43,201, 238, 809,109,1124,0, 9,1716, 5993,0,12,172,0, 31, 0, 0,  0,0,0,0,0,0,0,0, 530,  19,4,0, 3836,144,2123, 640, 430, 0,  0,0,  24, 710,2063, 7,1480, 2674, 14, 741, 58,0, 2272,10,0,17, 16, 726, 59446,118, 624, 5874, 98, 673, 920,14, 85,0,1043, 7360, 1, 4454,235, 15,3240,1316, 0,1400,   1, 79, 6, 12,0
Lichen Planus,0,0,0,11,5051, 214, 300, 1,227,1085,11838,10, 159, 9,185,105,4209,37, 908, 64, 1562,235,281, 0,1518,2977,771, 4868,2709,22,0,318,173,1669,2293,20,1583, 716,  3,4219, 947,1317,1660,17066, 0, 22,11,11,1113, 5029, 364, 8021,554,  959,1157, 6, 996,22, 3,0,108, 286,  872,1521, 542, 245,0, 4,1351,3517, 228,1569,183,1174, 2704, 24,28685,119,1849,0,264,3667, 78, 263, 420, 3772,2205,15, 585,376, 688, 418,3855,1437,3328, 6479, 27, 811,32680,5737,102, 6949,151202, 616,59,592, 395,12573, 417,221,158, 4372,19985,1906,1821,501,1838, 8645,39398,12213, 4,1488,2534, 2374,22,16251,0, 898, 7260,13290,  23,2095,151, 491,1089,1017,23, 883, 69, 3486,1492,0,0,1091,20653,20748, 709,183,2643,42811,1829, 1,   0,0,0, 0, 0, 4, 0,0,0,0,0,1,17, 4,0,0,0,0,0,0,0,0,0, 2,3503, 7292, 840,259,481, 6921,  4,   0,  0, 511,2653, 85,5194,2006,5819,12,0,1520,722,13755,1292, 32, 25,  2,22, 5320, 355,2411,2239, 0, 4754, 8921,1117,2775,5477,12369, 562,1941,125, 7,0, 6295, 4104,0,514,17,0, 14,1073,13509,49177, 6505,2453, 26, 114, 4880,14293,1504,1, 780,12, 756,0,8953,32,  22,1054,11, 24, 2,129, 713, 3,3936, 7393,12282,243,74,11333,14510,19906,2682,3522, 390, 7147, 43,134454,   1,   0,19445, 1812, 7835, 2, 9189, 7107, 9326,1155,0, 9341,4922,0,13358,2053,1282,3086,120, 521,174468,2497,1879,1011,2592, 4251,  7,1635,3643,958, 576,270,3101,241, 926, 351, 5,12861,6618, 791,5162,3157, 7, 7078,681,2395,1828,1990,115,392,3235, 514, 22,38, 96, 482,15,261,1740, 8,1529,2909, 655, 1014,124,0,4696,22830, 4205,12086, 781,1468,32792, 681, 799,10820,0,199,1,4164,3360, 886, 655, 3412,71,104,24,10451, 887, 957,2442,1234,7605,2848, 905,2081, 68, 69,4033,1335,13832,443, 569,4504,1623,1762,770,68,1550,5147,0, 9790,38,4929,1097,1936,0, 9298,1075,11597, 0,2633,2729,350,3848,3237,2,1689,12557,233,5709, 8926,452, 7548,3730,48,203, 1, 441, 9635,12, 1018, 9222,269, 0,156,1711,0,620,1151,10030,888, 670,1855, 9, 2,743, 5743,20386,363, 406,1440, 5,2341,309,1029,0, 0,1455,1105,106,2562,395, 94,3751,1296,32349,12867,3528, 487,115, 7454,169,3147,3654,3059, 3538, 29, 742,1973,8539,14972, 1436,172,2122,564,293,2840, 876, 72,1325,1523,702,104,8674,217,222,1430,15,111, 396,187,2548,3163,13248,449,110,4162,477,13,578,1156,10506,249323,97, 7878,480, 3, 4,2185,262, 1,1637,421,1176,33380,11969,5650,1,4591, 334, 5363,586,565, 723,286,602,2942,101,14,6500, 1,2599, 6, 18,1488,0,0,2860, 48,38,1750,229,1999,25496, 3,283,1288,362,24511,3619,176,13,68,2294, 63,2080,9071,4038, 6705, 447,15076, 6447,1380, 1,2834,617, 2661,1487,139,  973,0, 870,1705,3175,117,2565,19990, 9,1542, 345, 176,2846,2992, 8838,273,24,1205, 710, 790,182,17566, 6947,12694,151, 6934,821,1278,5315,1908,116, 4598, 46,1533,1994,5068, 919, 807,15,0,5015, 570,1014,0, 7933,  85,17,304,  6,19,4137, 71,3038,9911, 9, 20, 93, 33, 855,22,108, 57,0, 6476, 998,1,3073,1489,15401, 8912,  3,2111, 99,1609,6288,1986,2109,4366,267, 677,3609,103,1155,15249,3866, 3,3306,4832,1741,0, 72,1604,1061, 0,2240,2,11653,179, 7,128,3568,2453,1050,9, 348,2746, 52, 590,13258, 9,11,192,22197,366, 0, 0,144,1027,4152,6752,2096,1453,3730, 74, 0,5050,1733, 13,221,3749, 9585, 0,1215, 28,3184,716,622,7794,1000,  0,3220,1011,27398,674,417,1779,1826,3428,2543,1,10103,3789,0, 59, 6736,28425,1044,789, 90, 5184,91,656, 28,2175,17441,2770,494,434,12874,1410, 0,1185,476,0,  2,1544,1448, 2,1283,8010,5287, 16,0,181,  5, 2733,441,3112, 7268,3700,11756,1849,387,539, 5342,5990,1591,2178,21, 0,1746,1838,39,1653,2135,554,2003, 649,263,1098,2042,595,1617,1141,2886,93618,  0,122,12002,1566,1369, 9496, 2792,1918,11252,78570,46691,452, 9130,10300,3484,2226, 3260,2974,5302, 0,19250,131,1720,20083, 4, 59,34,140,0,2773,2319, 76,5867,72541,3153,3060,2147,2134,2767,1212,7534,846,332,16247,18019,7030,547,13630, 760, 742,3054,18605,2454,4235,2457,14959,1438,962,1513,113,3613,2964,1553,0, 5476,286, 4832, 788,1432, 0,2755,2880, 5396,  49, 37, 0, 40,234,58,5753,4312, 0, 0, 724,5200, 9,6112,31,10898,2233,3905,1808,1404, 7694,155,15,7765, 8158,57,143,188,136,0,12312,12,2212, 4607, 2646,7596, 541,2944, 2,1120,13531,4790, 4, 4, 301,285,2080,169,1039,16,0, 46, 0, 8273,1434,2944,3083, 2204,4435,11,34, 304,1197, 2415, 263, 5280,2416,1885,4571, 264,1355,25792, 5189, 6825, 198,16261,3723,2942,2776,1719, 2311, 40, 2345, 929, 9750,1989,15, 9714,3393,4483, 8,5266,70484,1433,19,0,548,172,3781, 228, 5,1355,527, 91286,1706,3978, 3170,12322, 888, 4075,135, 72,10767,3587, 7012,962,2426,1171, 81, 8,170,749, 5607, 385,10,2, 53374,1926,469,2028,115,3,25535,0,3521,145, 0, 5808, 658, 27, 0, 2623,2893, 94,2087, 1822, 432, 771,11262,1810,11,2588, 34750,17891,  34,25974,1152, 322,4370,1230, 521,573,2, 851,16358, 0,18513, 6388,15414, 3771, 38, 48,2107, 678,1977,3539,2241,7934, 49, 3399, 2234, 328,2883,11720, 5066,2199,17612,3200, 8470,1879,1172, 763,17043,30445, 7444, 5218,3744, 691, 4892, 56, 5188,51,1273, 472, 93,2975,239, 29,1785, 7348,12806,1167, 4961, 4987, 850,13233, 6079,1031, 8288,2555, 0,10,1925,71, 532, 3, 78, 5,1124, 680,6904,25124, 32,  2233,51927,107049,3040746,425352, 327,191,527,166,2641,12964,26,1260,1290,2550,2923,2803,21,9045,2941,17320,2008,1054, 752,2942,3065,348,0,52155,226,59396,644,100827,5229,13269,5009,8187,4869,28417,0,  6, 863, 656,87096,364,116757,2204,233085,17746, 0,10243,113,26964,5821,7765,1571,116,2029, 756,16299,1840, 7281,1932,3088,2260,1424,1289, 504,1303,9483, 30929, 30,51716,4506,27861, 7065,11, 7415,2087,503, 90,3739, 18,44935,367,1221, 2329,230,6880,1216,2436, 4, 980,  31, 17, 7510, 177, 329,1433,1863,119, 6727, 62,1099,3009, 726,1701, 4225, 84,  5, 9896, 729,24440, 690,13721, 8245,21972, 945,1995,0, 5517, 5933,496, 9605,7016,38,101117, 6167, 762,2257, 6,113, 6005,2006,2,16229, 0, 24,2750,2364, 65,1977, 0,  36,5889,6963, 698,1791,10182,3478,172, 552, 9, 972,14, 7219, 5,2549, 34,3, 188, 14,  28, 0,55,1776,1668, 516, 616,0,0, 0,1,0,0,0,0,147,0,0,1,0,0,2130, 543,31101, 560, 970, 406,3125,0,0,0,0,0,0,355, 18, 2128, 111,195,11686, 177, 2, 563,  1,0, 999, 244, 11, 15, 9222, 6646, 6310,29123,18045,4,1119,  375, 1682,1268, 1656,2000, 299, 192, 0,14, 5721, 637,2700, 5291,24,1454,1445,1559, 8460, 788,1797, 818,852,19879, 4997, 1,1029,28,203, 102, 7837, 0,12323,495, 8773,1437,10532,245,164, 8,1339,10964,4074,189, 65, 24,8252,3413,17097,1151,348,2943,993,2100, 9, 45,0, 9404, 7761,13440,1841,54,1861,1371, 18, 1, 33,2795, 1709,792,1616,4531, 41, 963,13932,332,4515,13417, 810, 270, 333,1241, 6441,1004,3094, 3,1749, 3142, 616,1569, 1338,1150,161,1306,6883,2589,12191,33,1955,1488,1283,641,74506, 12,1398,1592, 989,331, 4,8279, 193,34,123,5954,16,10,4322,201,2534,1271,16, 8101, 9713, 451,3652,170, 178, 449,  9,319, 59, 7, 555,7593,28,4884, 376,1663,1095,6212, 6185, 29,0, 25,0,3329, 4522,21253,7533,21,6739,174,2458,1852,1870, 98,  1,33795,5,4,1861,1186, 4, 6987,27959,6,69626,56435,104,10394, 6873,3636, 8920,0,129, 814,2741,4460,2844,2434,1213,17908,56300, 7291,45202,1,1490,6189, 9,595,0, 2574,173,2066,3843,285,20239,15, 743,83882,112, 0,848, 1,0, 1,23040,3068, 23,4891,49,11,6473,3, 81372,273,1676,2063,1232,12981,0,1226, 16,0,770, 626, 85779, 2112,23825, 0,442,5937,12300, 8652,295,4381,5318,3894,275, 3,3737, 979, 377,753,4573,0,12250,291,3150,4945,2444,2233, 545,1,27, 3,1300,  78,428,6168, 508, 0,33807, 459,58447, 7186,4183, 871,203,118,0, 1,249,3181, 4413, 8195,13,1417, 28, 71,2402,2258,147, 820, 0,34, 806, 4949,114,13309,1352,1342,  51, 419, 5, 2,0, 486, 8326,1850,2934,4048,788,15857, 337,44,54,643, 38,0,68, 935,4325,4812, 3,6976, 38,9026, 332,37531,4514,3715,31,21784,597,1947,1397,673, 9248,163,602, 474, 75, 5044, 3750,0,2537,1080,2511,2898,1796,3332,1442, 482,111,1167, 929, 4,1918,156,2066,4685,459,3415,5095,8284,228,7474,16, 60,2389, 88,1887,807,1081,251, 0,1966,13372,14751,3539, 41, 558, 855, 46,394, 9111,2794,6895, 0,2555, 996,143,5, 327,33374, 7306,2086,10213,3647,3543,18168, 27,672, 5897,40325,3009, 7516, 3481, 0, 759, 0,2922,6533,0,643,25521, 2465,2589,12948, 942, 809, 509,0,34,  6, 5922, 322,122,7128,120, 37, 3739,135,131,1130,1377,0,1747,463, 115, 4901,3063, 796, 875,6619,231,2603,421,  9,1722, 3273,1053,173,18,1197, 8073,1499,1166,7721,4980,2872,7066,298,1810,814, 94,508, 4525,2739,3462,2952,13523, 824,4747,3139,19,50445,26115,2848, 955, 6720, 9154,150,27328,0,3741,10, 61, 47, 0, 40,10308, 365,514,1370, 12,2122, 10, 4,8875,9620,3402, 884,0,961,1938,51905, 688,1727,1297,1174,3126,3590,10073,19,19, 395, 982,0, 851,2531,0,199,0,6,0,0,0,0,15,0,0,0,244,52,11,0, 4,46, 2,205,42,16,3,0,0,0, 4,0,0,0,2,0,0,0, 4, 0, 0, 0, 0, 0, 0, 4, 0,0,0,0,1422,1498, 379, 688,143,2252,2860,1141,186,  63,14517,1,1877, 662,2291, 64346,114, 0, 0, 0,1154,2874,820, 2768,16872,5842,6623,3531,5331,2061,8443,22734,2595,13144,2682, 2,3589,804,6458,4873, 6338,16507,3,0,15705,682, 399,0, 4085,2934,20360,22406, 99,30,2108,8415,2989,0,538, 816,2,323,196,3087,107,43737,4112,18215,1095, 600,32,2142, 0, 310, 7149,718,85, 86,4587, 554,1266,27,33,17828, 9958,698, 998,6605,244,1330, 12,1690,1945, 6532,606,12372,48502,31464,50, 32,9,46,1867,410,1, 323,5421, 779,2257,2726,231,239,15,2627,0, 3,1429, 4600, 7535, 0,0,1,1, 2896, 4094,5140, 7170,1297, 9840,18861,219,3549,791,191,28,4142,162,5391,1688,2779,3629,104, 8503,2506,24382,14902, 736, 8900, 9113, 26,3172, 3118,2354,  5,273, 59,467, 4150, 0,2908,4726,5550,2871,270,1430, 60451,3695,44642,1583,3507,15149,3154, 549,10876,10547,1326,5579,0,678,4795,3975, 7037,3364, 466,1113,3496,5065, 4232, 893, 4963,239,3670,519,108,20509,52,6552, 12, 770,3892,1031,22453,1843,27,5359, 62, 430, 7519, 5786, 5831,1740, 2, 2,33108,3911, 34, 4430, 850,8,102,3748,1684,64768,0,14,4247, 787, 590,2149,4603, 5231,18666,1553, 7837,12,12228,11044,1368,5105,1889,149, 21, 0,  89,131,5895, 301,15577,195,0,0, 75847,2043,18244, 881,104397,4031,15727,2034,4432,25072,170,4407,3511, 637,3101,4836, 560,3264,376,40133,14557,699,10027,3445,1744,77,5857, 50,1329,12438, 7936,4198,4903,4143, 4562, 864,2360,1390,9328,37738, 821,1540,1799,562,1207,2805,593, 5827,148,1497, 6, 4121, 2, 0,11,23811,12520,2218, 5696, 9859,1933,4261,2901, 8193, 9400, 738,4931,4283,5143,551,214, 76, 4, 39, 931,  8, 1444, 62,2289, 8221,1219,4102,241,21751,16501,1892, 8708,144,4, 786,1115,0,1809,288,15391,113,0,14052,0,938,2743,0,3601, 5992, 3364, 2773,776, 6561,3242, 443,31325,28, 356,1251,1726, 516, 3145, 632, 995,1872,9,1559,0,103, 4145,2364, 578, 809, 50, 432,25613,587, 53,90,3189,2195, 1,0,0,  2,0,22, 2, 8115,181, 379, 42610,6102, 784,21976,3660,1553, 7533,0,13947,3526,5423,2330,2450,208, 4343,252,0,1366, 70,2634, 6218, 7933,7874, 977,150,11354,7198,2491,2617, 2666, 114, 130, 50, 54,  748,2035,0, 0,1826, 0,0, 6185,2393,0,  60,4507,1207, 376, 5901,550,1177,0, 0,16824, 67, 57, 18,124, 8773,1184, 4050, 59768, 423,1667, 9,1333,2462,35, 551,2506, 501, 319, 508,1742, 46, 485,17322,10246, 9027,1929, 909,10977, 8,17, 3902, 962,1801,1473,270,11,164,1756,1747, 3, 47,2087,17769,5296, 564, 55,342,0,3570,2044, 50765,2618,1817, 8134,16, 615,45305,3904,14007, 653,1205,1329, 308, 10,  14,379, 90,  4,2271,0,2266,622,2092,1521,1655, 454, 7, 60, 0,3, 16,10, 9091,12497,189935,849,  94, 857, 706,257, 0,610, 873,186,2420,37, 841, 9311, 3052, 6491,277, 878,3003, 9500,3074,2148,191, 6061,  6,1493,880,1173,471,1424, 63,134,5444,118,9782, 2188,188, 33, 368,4925,38885, 27,6648,4902,1177, 886, 720, 0,1147,276,22480, 545, 6,135,167, 3555,3353, 673,4065,161, 641, 1265,13415,2838,4226, 4, 4508, 3609, 564, 6556, 6723,115,6529,114, 538, 4, 7553,14, 475,1367,2893,18425,1680,45, 17, 37,2191,1924,0, 474,2301, 919, 83,0,0, 52,0,0, 3341,421,2129, 57, 974,0,284,2,140,195,2519,4540, 30,0, 4517,0,23373, 696,3900,12116, 41, 5672, 2966,103,2998,2925,0, 607,5108, 2766,1333,36174,2972,2376,4276,3527, 310, 179, 5,10416,4616,1008,4210,1478,17349,15818,3410, 734,4578,10084,19209, 852, 0,202, 0,1087,11111,1310,210, 2200,115, 6913, 0, 57, 7769, 675,15385, 434,20678,1482, 9742, 8412,8761, 7766, 9289, 9392,0, 46,6729,0,9099,9026,1204,0,133, 164,12493,160, 972, 280,270,4090, 8741,41, 4051, 188, 0, 2,6497,2225,1793,334,  2, 95,484,202,1703,118,1280,10705,202,267,6800,1811,17627,424, 22,0, 32, 8807,10157,2067,8534, 8509,15817, 5740,3849,321, 7, 18,118747,4416,2619,1022,11684,6408, 1,3706,2406, 3329, 3411,28,5254, 4319, 0,11,0, 18,394, 77,544, 21, 87,23,3115,27827, 9532,18596,605,466,145, 729,1639,4368,829,1359, 31892, 1910,4153, 45,4357,2984,10351,  2, 0,85,720,13689, 591,29509,115,1667,50, 424,4732,56640,845,0,3460,3293,674,2426120,238902, 5719, 11754,1801, 880, 426, 732,4042,125,40,10642,3097, 5552,5727,18707,146986, 2361,46764,8232,12,4324,633, 4302,3227,841,4070,46,3120, 9514, 54138,1192,30999,3031,2337, 998, 196,0,1188,1312, 97,1230,1042,8066,1755,21460,15571,12973,1700,1564,1808,2462,13222,2897, 6367, 7852, 873,2451, 93, 9036,213, 581, 5,2965,7888,21450,1180,365,3324,2160,13423,2502,1187,4606, 581, 1642, 2900,3693,14307,2893,17649,38183,1474,3294,0,108, 7912,35,1314,3521,154,1457,244,1655,0,0,0,0,0,6703,20343, 14,5365, 24, 6555,1370, 203,0,4655,1005, 118,2022,633,0,2584,30460,12474,458653,2865,2342,117,43190,4640, 71853,917,7140,2,18005,291,206,392,53141,208, 6259,1364,12267,3,531,1291, 6,2140,600,1530,1430, 854,1590,2790, 979, 27, 3, 401,0,0,0, 2,1282,1337,1748,1524,1692,4312,2090, 516,412,16904, 0,1543,19,0,2802, 3223, 620,1434, 2,712,16,2310,27,1573,288, 3781, 548,1869,4834, 24,4484,888,291,491, 8523,1431,12300,130,12249,17244, 29,2660,1812,3977,1932,3260, 0,7953,0,1019, 71,41,23, 440, 590,43807,249, 85, 9907, 2503, 4317,18868,5382,1982, 38, 0, 20,25529, 55,2746,102,100594, 7,104455, 456,1575,3, 3344,0,0,156,0, 3, 0,159,4815, 93,24201,31, 353,265, 7462,4859, 2,1458,4036, 19,1719, 4,0, 820,2133, 4797, 2,0,131,1893,3524,806647,1386,0,38,24031,247, 82,6046,392,12, 85,1949, 29, 2326,2297, 643,804,3722,11765,0,0,0, 1795, 661,14,1981, 593, 39,0,0,151, 0, 4703,2478, 1359,4000,29,70554,4181,1834,110,1200,2982,572, 783, 742, 0, 0, 72, 5,3859,52,248,21,1651, 3969,3112,133, 826, 9661,11214,6854, 5432, 51,1268, 38, 0, 7,1179,1156,3112,21235, 0, 4097,  1,2071,1178, 686,2282, 7313, 1845,390, 609, 782, 982,1607, 885, 66,5549, 9571, 5,6428,3997, 852,4256, 13, 6862, 46,1576, 67, 845, 5580,1091,1004,130,145,2319,2357,55,1466, 8944,6305,111,143232,2865, 1896, 459,19221,128,547, 7904, 5953,2623,5857, 275,1793, 62,4807, 4103,2099,5578,2116, 674,1925, 493,2354,1278,10785, 877, 470,1669,12541,167, 2273,4687,4242, 77, 24,5771,0, 5397,370,2663, 9028,406,22867,3770,2319,168,23671,2408,516,0,256,10044, 146,397,3303,109,2402,25269,27,17938,2020,974,1279,184, 734,1540,3918,2682,11, 1156, 8739,187,12204,133,753,5591,10861,19463, 8,258,105, 8029,1310,11006, 9894,30424,12493,1578, 894,4819, 187,4492, 9728,5805,74,13, 897, 861, 531, 57,0,123,6371,1319, 708, 616,158, 376, 315, 2700,180107, 0,147,1583, 647,48786, 448,226,1936, 76392,2404,10399,22,0,1093,1382, 819,14405, 591, 0, 94, 3,10017,526,564, 4,2267,273,4229,4722,5753,0,1105,2812, 689,444,299,1770,781,586,223,1497,1504,168,14,4172,2952,2982,4240,13,2589,1411, 5600,74,1371, 2,12964, 614, 257, 5, 546, 744, 413,160, 7318, 6, 241,20, 2653, 77, 3, 89, 894,1879,10849,15106,532,2514,3505, 4129,1010,12,12676, 3890,50716,361,30,2029, 295, 0, 2, 3043,519,5949,1837,1257,4373,1173,43, 44446,7010,12,1073,251, 874,4519,4434,1793,5423, 700, 3276, 533,2265,14674,4208,2473,26978,1204,326,0,275,10158,2700,17842,279, 534, 374,12274, 76, 7762, 422,4317, 78,1027,2027,  7, 2904,371,  3,1333,191,14826,16127, 3097, 0, 59,18051, 159,7,1639,127, 435,1943,1450, 536,12, 813,139, 503, 189, 79, 576,278,5994,1051,1395,1820, 4745,1756, 11,0,0,0,0, 3, 783,1367,0, 660,205,141,2196,12351,2200,641,4580,41,1441,1121, 5415, 892, 3575, 6007,518, 712, 82, 4542,26368,3205,16267,7908,3009, 6542,3243, 30,423, 449,267,2194,2568, 4618, 7708,2765, 982, 79, 96,2141,1042,0,2087, 41,2408, 3153,2,363,49,9060, 0,55,1605,9000,3417,10661,128010,2133, 419,1157,2320,5067, 97,372, 53, 30, 61,11613,724, 7,216, 0,0,0,4555, 7359,9098,2685,6284, 7028,1429,2991, 443, 5312,4922,8544, 4562, 9841, 0, 9138,3181, 9004,1528, 2, 8,2195,1776,399,3379, 495,2506, 793,2,1424,2272,13529,6488, 38,1802,3016,0,107, 769,2046,2242,707,4004,1944,128, 935,12,381, 8935,11,0,0,0,0,0, 2,7,16,0,3,0,0, 3585,2533, 42,2649,3042,387,2436,6234,7392,3398,72,31271,6338, 31728, 559, 5378,585,5036,3270,17808,1524, 950, 6641,16,4368,10698,0,6557,11434,3103, 0,193,2647,0, 196,0, 4,0, 9, 3065,107, 249,12605,1251, 6,21, 732, 131,118, 647, 171,10996,1990,43921, 8,1479,511, 1913,2340,2394, 538,3481,13342,1086, 464, 0,  4, 427,1705,66, 705, 64,  8, 882,26753,2387,1605,2324, 852,447, 187,259,1153,13, 6338,26,1328,48492, 8413, 73,1791,1573,  5,1773,0, 0,11268,23277,2529,253, 323, 37,1979, 6,77582,5973,270,4681,11652, 7501, 1318,43175,1306,124,4199,1373, 473,23926,3670, 23,4784,5049, 9023,12,10155,228,4199,4362,3448,  96,1245,231, 26,1362, 1, 4,0,1203,864, 7975, 785,2289,389,1072,3766,  4,21508,3260,1049,0, 466,19885,24964,13434, 79,0,124,4144,20009,23247,3910, 2,4723, 7329, 0,13706,1715, 1, 56,11537,12538,3696,40529, 627, 720,742,6539,26,20048,2943,3142,4910, 4003,24, 6,3990, 6841, 557,4016,689, 828, 6120,3000,632,5102,164, 127,7463, 3560, 4598,11461,435,4672, 3792,0,0, 687,0,2159, 6825, 4, 859,3240,1245,1015, 4419, 5, 0,0,3905,0,0,23651,0,6321, 95, 644,0,1877, 2,360,5906, 6528,2459, 34,10213,1731,2605,25237, 9085,369,1358,732,0,11227,485, 3310,4252,2966,16, 9704,0,13, 87,144,  18,7934,4033,2627, 3418, 1108,357,4202, 0,2351,1713,109, 6308,686,1945,2296, 7583, 50, 750, 0,300, 235, 570,1304, 812, 176,2594, 797,227,501,14119, 980,2142, 410, 9056, 0,23142,303, 61,2876,5451,531,3502,3221, 41, 9244,255,1585,332,2337,434,15245,1184,805,15636,0,714, 7,3,4494,9787,308,7383,123, 586,1081,6185,318,2, 0, 1,267,1, 34,108,6528,921,13376,2494,85,2543,173,1, 6,0,12135,105, 9141,5392,6197,165,0,1613,499, 5, 1875, 9270,0,24564, 1,9206, 760,6058, 0,193, 821, 8959, 8,1977,6469,287,876,8925,3473,4918,2765,3059,2124, 2, 5319,169,15589,2916, 59,20488,2254, 5551, 2223, 556,1354,1090,3046, 8267, 13, 5608,3805,0, 0,0,10129,4221,22858, 5044,0,972, 89,9,33448,86610,243, 420,2338, 78, 924,1657,532,10062,250,538, 656, 432, 424,3468,1344, 7530,1708,503, 466,1867,6929, 0,191,19, 3, 80794,1510,3057,1041,178,0,23679, 593,124,0,2887, 7230,1586,27173, 8326, 59,0,5534,0, 8, 8,13002,0,99, 585, 118, 3223,19831, 445, 5,2952, 6,22451,572,3495,420,269,11542,6590, 6223, 304,  55,1622, 8533, 2, 17,7558,126,3334,4385,15,1036,997, 485, 808,71, 6375,3581,2084,182,14815, 647,6609, 7627,1432, 42040, 642,1763, 772,135,2461, 6144,4908, 190,143,2375, 8,4181,1029, 368, 0, 681,111,133,1131,2779,3384,1205, 26,3266,121,2376, 3027,4930, 443,20,32,679,2161, 527, 398, 7,3466,3741, 975, 6647,16248, 786,5829,398,24861,14,2247, 0, 0,2675, 66, 21, 578,1467, 473,1940, 82, 76,389,2721, 8677,146,  4, 253,3740,2143,2965,1440, 83, 941,143,6666,13828,33,650,1955,1205,160,2834, 572,1605,5425,2206,1030, 857, 824,0,0,0,0,0,0, 0,0,0,0,0,0,0,0,0,0,0,0,0,0,0,0,2897, 0,29320,1999, 247,89,1407,17504,4554, 29,1845, 8625,340,569, 383,2253, 6, 566,1504,1741,1568, 0,29170,1654, 3, 913,3047, 882,2853,1338, 3, 1,1326,15451, 726, 902,577,1791,3631, 994,4711,1306, 5001,509,12221, 0,1943,2879,5962,13874, 172,202,69, 6379,8623,5674, 18,3239, 88,2986, 913,7580, 167, 8634,3564,8834,101, 75696, 560,4768,1013,2578,16908,3976, 228,246, 815,108,6838,797,7588,0,5395,34,8831,11, 4, 2362,4, 7,2,3198,1077,0, 3,0, 77,27,1344,11610, 738,3814,1897,136, 796,1447,6023,17, 0,18387,4774,2735,6879,2071,113,2776, 814,1366, 84,2018,31078,1392,2160,0,41271, 7501,13591,2620,7413,8064,  5,1388,8112,3517,2466,684,5306,15735,57, 12,4116, 4,6191,2936,19187,21333, 0,84,6355,162,12054,59,1800,19,829,0,17394,115, 0, 0, 0,0, 22, 32, 0, 0,  2, 59,  89,11,0,0,0,0,0,0, 33,0,0,0,0, 95,  7,0, 6,1609, 8144,7737,1433, 936,201,  0, 1,707, 563,46783,  38,1, 1,216,631, 4,2,889,11, 25,16, 98,191,505,5737,409,9755,  52,2777,1045,1141,38, 9999,12153, 5, 2839,5956, 22829, 29,26542,7733,4897,16339, 76, 79,1990,33,15159,4613,2141, 5420,2008,3702,7267,16777, 744,0,0, 3881, 127, 1, 0,238,3617,13199,25909,2385, 255,279,25633,376,4422,3269, 695,1548,1687,1500,3738,1706,20031,5574,277,26715, 914, 82,12442, 876, 46,2118,1479,17806, 3,2,2,0,1285,14252,370,1361,7278,1787,1603, 8630,712,40,2724,433,1485,2026,4250,1084,10,0,13988,464,11814,750,184,0,39,4283,1160,3997, 6337, 6123, 36, 0, 79, 8594, 56, 58,0,548, 10, 4130,1128,2903,81,2593,6108, 355,4099,13017, 4823,10868,2663,255,1732,2019,7385, 1,15,22593,3416, 94,1511,1709,2464,2608,5696,0, 123,6742,1891,345,5168,  914,25362, 4426, 0,156,10113,416,813,2583, 477, 79, 23, 235,295,6461, 13,782, 85,3388,12,1269,3568,20805, 9742,669,133, 0,107,22,2962,2619,11092, 8776,17,4338,2484,0,4943, 679,1941,292,375,28,46585,3994,2473,3002, 67,0, 25, 18,359,431,140,3257,2805,8012,19433, 846,0,6381,1735, 2337,3278,1284,1721,3551,639, 5,263,3995,1338,3741, 7,1613,6480,413,3832,3705,1466,1470, 52,0,3172,1,5927, 210,4155, 567, 6967,4134,9964,16837,50,102, 0,3, 10,1391,5890, 7517,5109,1448,2,1235,1045,1021,0,8,3716,2822,2720, 8311, 831,1023,26616, 0,32013,6282,0,1506, 8612,2484,1884, 1,1048,1449,329,2003, 19,10619,191, 7393,  9, 20,  2,159,3, 0,438,0,2370,2414,2552,118, 149, 801,568,75,3631,2450, 6712,1,10513,15,679, 305,27, 1,1274,1, 3,0,1101,5539,3733,10937,1385,31,1,14161,10239,34846,1504,1752,5100,11519,647,435,12,2471,3840,527,36,115,1312,1313,7629, 0, 0,315,267,1,0,2145,730,913,4682,3023,3468,4770, 19, 8,1241,1080,861, 9071,422, 2,3501,1544, 886,2455,10964, 0, 706,3634,3220, 47,464,3474,104,21,1884,1116,1504,445,3866,661, 6, 1,95897,14,19,0,6312,2,0, 74,0,699,24595, 5326, 388, 5935,  2, 443, 36,  41,  52,3249,1298, 253,2668,0, 3,13, 4790,14,1633,215,10266, 143,1144, 188, 77, 6988,1072, 9, 8311, 993, 758, 5840,1018,7589,0,38491,266,16,110,1829, 54, 717,27327,1496, 6721,664,1409,15614,1664,  9, 44,0,12, 0,1782, 8420,1855, 2912,5003,3926,12209,10760, 652,8347,3,289,1046,325,8388, 51,1357,2398,5742,0,300, 779, 9878,0, 0,  0,3659,2196,2201, 28,3430,38540,11446, 9439,58,4664, 2977,19698,12330,348,13876, 806, 865, 6202, 71698,2872,1481, 1,208, 6,10347,1696,2592,156, 70,2961,36,7636,126,228,4514, 5934,441, 959, 70, 3660, 8626,  8,21928,680,18342,2552,1664, 9850, 958,219,1738,44,  445,  905, 9,2287, 0,11,7217,1723, 0, 647,21452, 32,26059,391,2012,5531, 6,16850,79,54,2095,593,2535,2586,2406,2035,3540, 9632,1800,5328, 674,0,1050,21,2365,2485,1314, 696, 4041,1879,2251,1430,3247,11668,18356,227, 9385,4389,5232,570,1250,6108,718,1273,1716,2696,1874,2657,2333, 23,827,17,2941,2097,2095,16743,10993,0,21200,3160,512, 902,18524,7022,113,0, 87,26745,1541,1989,7278,1106,29284,2720,3995, 596, 672,2017,17901,3890,103,1042,23, 6646,1398,8027,1315,10, 73,10140,16, 856,6048,0,9398,19893,3250, 668,3297,384,370,12,2863,1569, 683,1073, 135,4046,0,7819,314, 3,1116,6360,3096,167,1737, 4,3028,1123, 58337,2685,1237,212903, 0,835, 7491,16564,2364,2516,4258,1542,320,1459,1817,10480, 62,2359,102,1224, 9397,7,532, 1,129,32,4047,3466,11843,5031,59153,25997,10180,14246, 0,3115, 787,10477,360,1877, 30, 4,33576, 562,10116,826,410,1837,6176,11141,11031, 69,6526,111,14197, 362,505,1667,3402,26716,1929, 4000,2976,3912,  1,10663, 95,228,2085,765,2867,379,1967,158,1130,4538,12,1382,1658,348,17357,2838,32156, 8,156,0,1921,3169,11,2772,11574,855,2391, 16,2841,4176, 969,23913,1805, 3,5343, 81,436, 9429,1, 18694,13255, 37, 974,16,1076, 5815,202, 1747, 6522, 7547, 174, 1,141,5853, 688,707, 996, 7340,3,16883,32,0,3185, 30, 3, 50, 25,4746, 45,18446, 901,16282, 70,1148,12636, 544,28341, 9444,153,5848,133, 2314, 7478, 7115,1755,15385,1996,2839,494,221,1397,185, 265,0,7180, 11,56,0,70183,5969,0,1399, 794,1500, 27,2, 7520,0, 51,4860,3164,3569, 75,340,1182, 9715, 59,1587,7118,59303,51321, 30,7215,54112,4015, 55, 11,42, 95,311,2102,3482,376,  9,105,342,159, 762,1843,1615,16,26653,1094,411, 745,1153,3503,3391, 405,21545,1664, 43,10177,4610,3492, 88, 51199, 6889,235, 2817, 925,4588,1162,2903, 961, 7227,182,54, 5455,17810,0,2344, 2,185, 0, 8115, 8,6279, 3,12665,0, 281, 227, 5865,430, 14,0, 225,275992,0,854,20,2361, 99, 7830, 5,1949,669,2496,2638, 789, 281,18,53796,1685, 505, 31, 7427,229, 5631, 9820,29499, 0,16, 47,120, 7099, 87653, 46205,16438,10907, 0,2387,4383,777, 4,715,3968,11802,29615,2763,10642,0,11,1683,24008,150519,2272,22654,0,0, 44,3017,1757,1751,1008, 0,20473, 605,2766,2950,1568,67, 807,  62, 366,1407,470, 4683, 3389, 3, 6417,2772, 4,0, 721,127,13986,4427,5745,5229, 175, 6,3825,1179,35,181, 78,5978, 3960,2481,23,0, 0,0,2965,518,1161, 4506,14200,3584, 5,3885,28769,1702,18100,142, 0, 8774,39,388,  985,1202,0,79158, 22, 1,3846, 3683,0,945, 9711,193,2035, 6527,1659, 4512,3444,719, 99,783,4403,4,0,135,17,2992, 946,0, 577, 52,1309,2412,146,1127, 752,13160,3473, 222, 22,379, 32,0,1669, 53, 724,3423,1217, 15,30951,3083,3173,17842, 6361, 641, 25,7,154, 1878, 9,4749,1373,194,5566, 755,5134, 636, 59,0,170,1231,3142,6781,1505, 728,2613,1333,1445, 94,235, 0, 575, 864,17051,5787, 53059,15, 0,97841,2519,135,3715,17364, 8385, 7640, 46,2225,2408,6045, 0,2987,0,2361,1913,51, 0, 418,0,0, 286,3413,1341,0,1574,1270, 6440, 68, 50,258,1263,1244,159,3596,15442,2853,10740,1925,5634,287,15895,3860,551,1240,1661, 80,15706,0,2446,4934,513,25, 733,1841, 456, 61091,269,5773,13223,15,4471,1260971,731,343,11004, 513,1126,1418,5087,1415,13,2897,3736,2995, 27,0,253,19,224,3801,377,348, 8883,2741,1055, 705, 923, 653,2993, 8862,2696,47, 3112,5659,2243,1654, 692,4122,0, 86, 982, 830,14316,16924,259,8228,3875,9529,3860, 141,1088,1010,3194,666,7, 0,0, 83,2194, 464, 877,105,4810,725, 7546,847, 0,0, 0,20,0,4189,1956, 3729, 2922, 6668, 5868, 5289, 0,236,1062,1327, 71,0,168, 848,0,0,277,364,2446, 899, 563,90,1088,498,566, 463, 783, 57,0,0,1164,215,0,0,0,0, 0,0,0,0,0,0,0,0,0,25, 3878, 5874,0, 0,  6, 607,642,11,11, 58, 42,1649, 932, 592,2558,239,11160,3543,2157, 435, 598,2817,4304,323,2763, 64323, 8164, 972,2677, 923,2186,0, 0, 9,0,17, 354,31580,16, 601,209, 56,1201,1180,0,10689, 46,242,108, 231, 410,1477, 24, 3936, 9860, 7073, 91, 344,422,4179, 313, 46,1787,0,  5,2366,1445,12635,1752, 203, 51,537,187, 5782, 6674,2401,108,1390,12949,20, 8183,1696, 361, 681,2290,2633,100, 30486, 3059,1224, 28, 1426, 366,1278, 825, 347,1967,145,1278,2,17937,10759, 2961, 43682,18333,115,1287,6153, 502,1254,3164,174648,204,3230,425,2020, 4854, 843,2667,2004,1345,1021,2936,168, 696,18725, 935, 1,2514,0,2, 5643,2531, 56677,127, 36,2306,2884,4831,43,181,1737, 2285,2734,1799,31367, 829, 0, 4708,  8, 0,0,  0,4,9221,13, 5969,4535,1987, 345, 635, 5,5141, 5458,12182,5637, 62,254,1395,6571,7480, 7245,1537,4000,58,1659,2278, 6769, 648, 723,2462,2153,7873, 84, 33,381, 449, 0,0, 49,5194,4606, 0, 47, 613,0, 0,1739, 52, 285, 35,0,172,4, 880,588,307,   0, 95,2452,2374,325,424,535, 810,1223, 3543,12,181,2181,1416,14202, 63, 428,3687,16,24,2072,107, 839, 4710,1350, 5078,2556,4769, 789, 577,9195,2866, 3831, 899,30,0, 16,4717,1253, 33,1073,38,3028,2193,5455,6141,3708,360,35, 896, 7086, 498,5383,102, 5755,114180, 530, 817,0, 2,2110,13,7718, 638,3168, 92, 756, 81,683, 239, 808,118,4011,0, 8,8226,16159,0,49,511,0,144, 4, 6,100,0,0,0,0,0,0,0, 501, 156,1,3, 9633,182,3689,2543,1145, 0, 23,0,  24,2697,5081, 1,3505, 8236, 77,2579,532,7,11849, 3,2, 8, 17,2198,225618,352,1331, 9080,203,3141,1943,10,695,0,5339,11800,16,10056,149,107,7707,3848, 0,3742, 391, 50,30, 19,0
Lichen Planus,0,0,0, 3,2072, 157, 167,10, 67, 113, 5868, 6, 123, 6,160, 60,2017,17, 282, 57, 1153, 93, 95, 1, 716,1007,279, 2293, 621,19,0, 87, 57,1229,1084,20, 340, 364,  4,1746, 515, 953, 981, 6887, 4, 13, 0,13, 309, 2838, 133, 1623,253,  921, 566, 8, 939,10, 3,0, 94, 126,  862, 475, 265,  73,0, 5, 586, 864,  56, 505,108, 699, 1417, 10, 3645, 60, 248,0,128,1449, 11,  97, 605, 2616, 641, 4, 355,218, 201, 123,1416, 397, 695, 1986, 23, 317, 7929, 737, 39, 2897, 30400, 200, 3,138, 351, 7126, 163, 82,119, 3710, 6252, 686, 270,104, 286, 2877, 8548, 2212, 2, 255,1334, 1510, 2, 2701,0, 287, 1726, 4179,  34,1402, 66, 238, 472, 517, 1, 384, 14, 2674, 794,0,0, 413, 5064, 5909, 406,133,1787, 8294, 406, 0,   0,0,0, 0, 0, 0, 0,0,0,0,0,0, 3, 2,0,0,0,0,0,0,0,0,0, 1, 637, 1944, 411, 83, 69, 4167, 31,   2,  0, 134, 549, 27,1209, 269,2705,15,0, 401,404, 4185, 771, 13, 25, 14, 4, 2173, 123, 934, 937, 0, 1581, 2215, 747, 729,2257, 2324, 177,1788, 32, 5,0, 2228, 2841,0,199, 7,0,  0, 252, 3473,12826, 1832, 807, 52,  90, 1273, 4168, 601,4, 334, 0, 252,0, 912,15, 238, 392,11, 18, 1, 43, 149, 2, 407, 2194, 3234,200,46, 2063, 3259, 6815, 756, 489, 119, 1338, 29, 46301,   0,   1, 3242, 1035, 2937, 0, 3280, 2552, 2411, 200,0, 1688, 893,1, 3396, 486, 289,1252, 46, 206, 29261, 399, 580, 463, 724, 1380,  8, 376, 738, 94, 286, 84, 954, 46, 387, 204, 9, 3932, 850, 704, 896,1084, 2, 1356,112, 974, 885, 674, 26,293, 415, 172,  5,15, 28, 118, 6, 78, 476, 0, 430,1020, 429,  800, 91,0,1436, 5418, 1929, 5976, 169, 724, 8532, 309, 331, 4295,0, 31,0,1477,1271, 417, 361, 1327,18, 54,17, 2503, 583, 566, 360, 345,1482, 840, 491, 464, 24, 41, 879, 599, 2435,136, 142,1095, 766, 424,204,14, 483,1131,0, 2840,14,1148, 373, 656,0, 4372, 387, 3534, 1, 802, 444,152,1348,1468,0, 605, 4038, 24, 949, 2703,233, 1664, 903,29, 89, 1, 234, 3058, 6,  977, 2259, 79, 5,138, 610,0,103, 223, 2271,134, 237, 515, 2, 0,102, 1126, 3878,248, 300, 866, 7,1282, 60, 137,0, 0, 446, 216,349,1351,119, 38, 992, 245, 8751, 2029,1120, 278, 68, 1521, 36, 444, 956,1330,  970,  9, 320, 531,3204, 2902,  518, 70, 924,262, 63, 448, 472, 52, 678, 286,322, 25,1876,120, 65, 293, 1, 30, 120, 69, 593, 997, 3295,237, 59, 319, 97, 6,119, 283, 2415, 35556,14, 2243,146, 1, 2, 554, 37, 6, 394,132, 479, 7362, 3700,1221,0, 529, 222, 2439,120, 75, 159, 70,149, 981, 51, 0,1301, 0, 812, 6,  5, 497,0,0, 816,  5, 7, 197, 49, 528, 7297, 1,108, 482,119, 6438, 795, 43, 8, 6, 622, 20, 650,2275, 658, 4727, 208, 3133, 1752, 610, 3, 731,277,  858, 408, 52,  368,0, 363, 507,1743, 40, 456, 5340, 5, 777, 195, 165, 561,1373, 2858, 53,14, 804, 427, 188, 74, 3315, 1764, 2691, 93, 1547,146, 257,1693, 346, 43, 1769,  7, 441, 734,1381, 320, 513, 0,0,1708, 363, 235,0, 1296,  43,14, 98,  8,10, 402, 23, 357,1764, 0, 17, 50, 17, 217, 1, 25, 29,0, 1582, 198,0, 602, 295, 4025, 1959,  9, 469, 66, 329, 917, 927, 393,1055,137, 161, 503, 30, 701, 2287,1095, 0, 745,1191, 904,0, 54, 275, 185, 2, 459,0, 1366, 26, 2, 55, 627, 737, 329,0, 214, 541, 24, 268, 3529, 7, 1, 50, 4160, 75, 0, 0, 53, 233, 796,1278, 401, 291, 261, 65, 0,1530, 343,  2, 11, 547, 1285, 0, 158, 36, 702, 74, 91,1909, 423,  0, 622, 203, 5802, 47,123, 262, 586, 912, 493,0, 2306, 564,0, 19, 1257, 3461, 476,148, 13, 1750, 9, 66, 10, 223, 2950, 579,105,126, 2212, 458, 1, 224, 73,0,  5, 274, 281, 0, 214,1044,1450, 11,0, 35, 11,  440,113, 637, 1047, 523, 2538, 213, 61,143,  638, 667, 213, 500, 6, 0, 302, 290, 8, 302, 262, 59, 850, 197, 71, 268, 261,111, 402, 300, 377, 5120,  0, 20, 1850, 210, 423, 1440,  487, 546, 1857, 8016, 8111, 50, 1550, 2773, 216, 439, 1008, 745,1256, 0, 2906, 34, 303, 4876, 0, 10,11, 31,0, 411, 348, 77,1068,16197, 738, 449, 261, 435, 470, 437,1263,147,156, 2768, 2686,1525, 54, 2489, 132, 199, 876, 5123, 202, 648, 461, 2344, 218,142, 412, 42, 804, 514, 495,0, 1737, 56,  932, 176, 468, 2, 202, 534, 1633,  45, 30, 0, 32,131, 5, 798, 669, 0, 3, 167,1325, 3, 835, 7,  794, 484, 616, 567, 367, 1875, 34,10, 959, 1823,13, 58,145, 82,0, 2448, 7,1227, 1959, 1651,2256, 199, 504, 0, 495, 3739,1561, 0, 3, 163,203, 615, 63, 200, 3,0, 23, 0, 5067, 210, 603, 618,  823, 189, 0, 8, 155, 455, 1054,  54, 1205, 507, 535, 920, 137, 303, 3846, 1824, 1897, 238, 1747,1011, 503, 653, 360,  831, 16, 1087, 249, 2882, 682, 5, 2187, 658, 472, 2, 993,10746, 258, 1,0,141, 47, 792, 257, 1, 364, 58, 14368, 342, 997, 1478, 2262, 509, 1124, 22, 11, 1711, 689, 1492, 70, 643, 292, 46,20,  6,129, 2386,  57, 0,0, 16211, 518, 78, 551,  9,0, 5981,0,1065, 21, 0, 1719, 125, 10, 2,  834, 759, 46, 654, 1397, 114, 245, 4081, 918, 9, 885, 13247, 6733,  17, 9799, 251,  70, 895, 458, 186,110,0, 151, 4779, 1, 5567, 1109, 5155,  640, 15, 54, 684, 167, 693, 666,1128,2784, 36, 1130,  684, 107,1027, 3157, 1436, 638, 3852,1226, 2125, 523, 140,  74, 5266, 5991, 2070, 2043,1224, 522, 1347, 13, 1489, 6, 378, 263, 88,1052, 98, 67, 533, 1852, 3791, 545, 1779, 1810, 400, 3333, 2517, 432, 1814, 746, 0, 6, 489,13, 178, 4, 45, 0, 184, 165,1043, 3222,  0, 14240,15049, 60273,2547886,287171, 242, 72, 19, 75, 132, 1117, 0,  13, 419, 628,1574, 351, 6,2126,1901, 5583, 707, 339, 210,2618,1196,315,0,14024, 30,18986, 24, 22923, 201,  471,  11, 947,   0, 1490,0,  6, 256, 110, 9363, 15,  3513,  49,  7009, 6035,12, 3404, 65, 5334, 830,1242, 332, 50, 779, 177, 3596, 609, 2403,1255,1190,2107, 879, 391, 133, 294,2380,  3716, 18,12627, 921, 8798, 1485, 6, 3390,1433,170, 43, 895,  7,10753,165, 266, 1359,123,1850, 333, 886, 6, 355,  31,  9, 2669,  48, 113, 410, 421, 53, 2335, 21, 220,1573, 211, 450, 1874, 66,  4, 2197, 286, 5774, 355, 4066, 1789, 5645, 217, 512,0, 2356, 1548,152, 2013, 615, 9, 33589, 3120, 320, 705,10, 80, 2184, 668,3, 2887, 0, 64,1677, 523, 42, 598, 2, 124,1015,1332, 160, 412, 2373,1254, 90,  81,12, 364, 7, 2237, 3, 654, 43,0, 178,  5,  17, 1,23,1652,1923, 662, 601,0,0, 0,0,0,0,0,0, 22,0,0,0,0,0, 722, 266, 5327,  51, 438, 344,2293,0,0,0,1,0,0,154, 34, 1296,  49, 63, 2591, 163, 5, 192,  0,0, 422, 307, 10, 32, 2983, 2168, 1166, 6362, 4634,0, 400,  388,  852, 619,  808, 340, 322, 100, 1, 0, 1333, 122,1015, 3506, 8, 439, 429, 479, 2071, 260, 842, 314,211, 4507, 1596, 0, 385,12, 31, 145, 1518, 0, 3038,155, 1109,1180, 7012, 21, 22, 9, 305, 1715, 792,105, 13,  5,1355, 558, 4845, 371, 27,1322, 88, 866,14, 16,0, 1487, 1294, 1980, 525,15, 635, 415,  3, 7, 16,1188, 1475,159, 778, 682, 15,  81, 2358,118, 667, 3329, 409, 131, 175, 343,  884, 166, 307, 1, 305, 1455, 296, 379,  741, 253, 28, 282,1118, 620, 2341, 2, 413, 376, 161,154,17962, 81, 228, 572, 257, 64, 1,1117,  87,17, 82,1321, 1, 3,1123, 31, 397, 334, 5, 2110, 2654, 209, 546, 92,  43, 166,  0, 39, 30, 3, 161,1575, 1, 393,  50, 516, 392,1732, 1403,  0,0,  3,0, 554,  864, 4219,1910, 1,1210,127, 478, 499, 579, 57,  8, 8620,2,1, 439, 547, 0, 1544, 6698,1,12785, 6412, 68, 2492, 3269,1428, 3655,0, 53, 153, 405, 683, 499, 339, 162, 3074, 9030,  584, 8361,0, 243,1311, 2,166,0,  914, 18, 691, 533, 61, 4075, 3, 323,18681,  6, 0, 96, 3,0, 0, 2251, 478, 13, 922, 2, 0,1005,0, 30593,145, 560, 165, 225, 1531,0, 849, 12,0,220, 324, 19076,  849, 3284, 1,140,1688, 2909, 2473,104,1603, 971,1086, 31, 1,1650, 717, 173,119,1189,3, 1978, 73, 824,1111, 470, 414, 258,0,12, 1, 359,  84,196,2409, 152, 0, 8231, 332,10030, 1177, 808, 440, 74,  7,0, 0,131, 838, 1742, 2117, 4, 639, 18, 23, 533, 624,125, 213, 0, 7, 252, 1677, 46, 2242, 620, 714,  52, 160, 0, 6,0,  88, 2791,1068,1673,1009,137, 4244, 159, 5, 3, 57,  6,0,16, 240, 940, 835, 0,1339, 11,2176, 183, 7105,1576,1620,19, 4297,209, 522, 865, 90,  980,  9, 58, 138,  2, 1187, 1006,1, 549,  93, 402, 682, 258, 471, 415, 137, 52, 238, 269, 5, 762, 45, 496, 718,119, 523,1089, 853, 89,1181, 9, 12, 433, 18, 440, 97, 199, 67, 1, 409, 2033, 2847, 515, 44, 276, 267, 15, 76, 1794, 366, 998, 1, 454, 132, 47,0,  34, 8305, 1956, 320, 1750, 788, 707, 4777,  9, 58, 1016, 3960, 723, 2911, 2124, 2, 492, 2, 641,1587,0, 75, 7036, 1321,1219, 1579, 156, 394, 252,0,15,  9, 1927, 168, 71,1506,147, 32, 2644, 81, 15, 632, 580,0, 330,164, 320,  915, 666, 360, 296,1205, 27, 471,286,  5, 506,  982, 288, 48, 1, 158, 1461, 476, 258,1900, 895,1196,1466, 92, 390,229, 46, 42, 1190,1030, 626, 495, 3028, 130, 956, 577, 3, 7590, 6561, 471, 318, 1362, 1480, 42, 7392,0,1129, 1,  6, 15, 0, 23, 1833, 203,156, 203,  7, 242,  5, 1,1629,1680, 735, 358,0,148, 544,10481, 139, 633, 319, 231, 787, 434, 2070, 9, 5,  91, 241,0, 352, 889,0, 29,1,0,0,0,0,0, 6,0,0,0, 73,18, 2,0, 0, 8, 2, 39,25, 3,0,0,0,0, 0,0,0,0,0,0,0,0, 3, 0, 0, 0, 0, 0, 0, 2, 1,0,0,2, 503, 617, 242, 162, 38, 376, 576, 484, 85,  40, 3215,0, 809, 197, 454,  8470, 10, 0, 2, 0, 232, 121,179, 1249, 2791, 646,1468, 581,1052, 499,1653, 4223, 367, 1762, 961, 0, 585,444,2258, 806, 2455, 3152,1,0, 1947,111, 168,0, 1543,1235, 3711, 2857, 23, 4, 321,1030, 346,0,104, 106,0,117, 68, 600, 40,11960, 757, 3871, 375, 222, 7, 681, 0, 124, 1558, 82,32, 20, 488, 112, 190, 6, 9, 3953, 2732,122, 184,2868, 69, 324,  4, 697, 682, 1924,205, 1389, 8283, 5500, 3, 37,0,15, 798,153,0, 150,1759, 212, 912,1074,122, 34, 8, 881,0,10, 545, 1074, 3140, 2,0,1,4, 1152, 1288,1854, 2334, 590, 3892, 4220,104,1234, 89, 32, 0,1019, 18,1027, 461, 508, 718, 21, 3560, 685, 3244, 2136, 138, 1771, 1705,  7, 971,  985, 463,  3,165, 16,104,  484, 0, 532, 798, 950, 575, 45, 228, 13497, 704, 8789, 254, 819, 3896, 644, 198, 1732, 3107, 292, 811,0,100, 778, 866, 1462, 889, 156, 164, 493, 779, 1445, 590, 1767, 47, 927, 58, 16, 3355, 7,1085,  3, 188,1072, 335, 5261, 456, 3, 817, 59, 244, 5568, 1399, 1567, 315, 0, 2, 5284,1344, 29,  629, 175,0, 28, 611, 645,19897,0, 5, 957, 170, 146, 360, 999, 2672, 3353, 179, 1338, 1, 2590, 2219, 301,1235, 412, 20, 19, 0, 139, 27, 869,  61, 2582, 65,4,0, 22893, 352, 3757, 216, 12822, 679, 3151, 444, 678, 5821,120, 785, 701, 263, 692,1405,  87, 443, 80, 8386, 2196,103, 1822, 660, 340, 6, 898, 15, 267, 2620,  890, 701,1022, 987,  955, 261, 687, 640,1431, 7169, 372, 682, 314,123, 272, 544,182, 3212, 16, 267, 0, 1732, 0, 1, 5, 6104, 2051, 334, 1744, 2026, 426, 605, 379, 3735, 4591, 257,1096, 601,1251,244, 65, 48, 3, 23, 513,  5,  356, 29, 621, 3172, 127, 654, 31, 4057, 4453,1065, 1351, 36,0, 225, 475,0, 576, 82, 3211,126,0, 2452,0,108, 433,0, 672, 1814,  836, 1391, 94, 1225,1086, 193, 8970,16, 143, 373, 716, 298, 1372, 338, 567, 851,0, 452,0, 23, 1537, 956, 250, 473, 17, 194, 6231,170,122,15, 372, 407, 1,0,0,  1,0, 3, 1, 1531, 20, 187, 14813,2094, 330, 6013, 987, 507, 1919,1, 3494,1302,1420,1281, 749, 75, 1308,106,0, 363, 42,1091, 1889, 1700,1540, 138, 50, 2056,1170, 652, 513, 1380,  65,  31,  2, 16,  219, 287,0, 2, 583, 5,0, 1233, 967,0, 167,1356, 231,  88, 2069,544, 474,0, 0, 2432, 29, 23, 27,139, 2610, 453, 1362, 21050, 304, 416,11, 963,1200, 3, 152, 725, 327, 158, 222, 751, 15, 194, 3030, 1490, 2449,1052,1466, 2008, 4,22, 1742, 303, 376, 281, 48, 1, 53, 227, 249, 0, 13, 237, 3035,1033, 458, 18,150,0, 632, 479, 14041, 835, 394, 2031, 3, 208,10301, 892, 2672, 163, 210, 506, 120,  2,   8,107, 21, 16, 440,0, 732,111, 508, 993, 444,  39, 1, 43, 1,0,  9,15, 2067, 2214, 26542,108,  40, 502, 284, 52, 1, 30, 196, 17, 352, 5, 377, 1942,  880, 1055,189, 196, 795, 1505, 671, 590, 63, 2405, 27, 169,105, 272,187, 473,  4, 25,1874, 16,1053, 1330, 86, 25, 264, 799, 5915,  2,1132, 853, 266, 185, 198, 0, 500, 39, 3402, 123, 0, 58, 62,  727, 376, 235, 492, 39, 256,  278, 2913, 457, 747, 0, 2046, 2002, 118, 2095, 1406, 61,1374, 30, 360, 2, 1998, 7, 151, 562,1264, 3171, 583, 5,  7, 21, 766, 508,0, 179, 987, 541, 60,0,0, 86,0,0, 1016,145, 677, 94, 307,0,100,1, 57, 21, 594,1010, 16,0, 1104,0, 3928, 136,1150, 1909, 11, 1372, 1906, 32, 591, 499,0, 110, 866,  977, 213, 9665, 678, 418,1385, 892, 107, 143, 1, 1122, 701, 160, 631, 230, 2489, 2994, 708, 171, 783, 1406, 2617, 163, 0, 23, 0, 687, 2181, 159, 88, 1220, 33, 1380, 0,  6, 1879, 180, 5222, 158, 4206, 411, 2968, 1546, 465, 2452, 1498, 1568,1, 32, 877,0, 828, 976, 447,0, 44,  14, 1344, 25, 232,  45, 63, 346, 1380,19, 2031, 187, 1, 0, 983, 521, 343, 28,  1,  3, 26,  5, 381, 16, 212, 1357, 27, 39, 794, 271, 3453,111, 17,0, 33, 2309, 2371, 262,1792, 2536, 2265, 1313, 574, 90, 2,  6,  9400, 565, 571, 183, 2323, 847, 6, 677, 390,  824, 1764,20,1094, 1079, 0, 0,0,  3, 83, 29,102, 14, 27, 6, 475, 8130, 1440, 2259,114, 85, 33, 141, 260, 848,101, 279, 12993,  778, 884, 12, 726, 460, 2340,  0, 0,21,132, 2099, 210, 3123, 10, 305,25, 110,1002, 4948,140,0, 364, 445,120, 352317, 21389, 1209,  2344, 239, 242,  93, 216, 614, 13, 6, 1158, 286, 1466,1092, 3073, 28767,  900, 5417,1491, 3, 698,116, 1206, 793,109,1011, 0, 264, 4294, 13700, 250, 4418, 447, 329, 304, 111,0, 337, 256, 19, 219, 244,1560, 410, 5218, 1652, 3333, 379, 331, 379, 463, 4762, 911, 1880, 1886, 146, 282, 12, 2032, 52, 215, 1, 635,1416, 3363, 378,108, 775, 379, 1668, 580, 434,1262, 438,  879, 1016,1165, 4627,1049, 3053, 7455, 211, 222,0,  8, 1293, 2, 364, 994, 51, 271,121, 547,0,0,0,0,0, 958, 4641,  3,1352, 10, 1229, 309,  58,0, 860, 151,  28, 667, 96,0, 446, 4208, 2581, 63908, 704, 764, 34, 7684,1157, 15385,382,2569,0, 6746,283,111,115, 9810, 46, 1594, 583, 2859,0,155, 682, 1, 388,119, 987, 595, 310, 567, 954, 481, 35, 9, 255,0,0,0, 0, 315, 342, 884, 530, 512,1335, 903, 153,240, 3764, 7, 389, 0,0, 982, 3864, 252, 482, 2,206, 6,1516,20, 956,220,  707, 186, 333, 675,  3, 633,277, 52,104, 2797, 259, 1975, 21, 2399, 4784, 13, 992, 391, 838, 399, 614, 0,2010,0, 125, 11,17, 1, 255, 119, 8078, 39, 30, 2654, 1255,  935, 3888, 991, 916, 33, 0,  4, 4358,  5, 656, 53, 31140, 9, 42308, 113, 668,0, 1147,1,0,120,1, 5,21, 59,1784, 51, 6192,10, 116,120, 4403,1499, 1, 826, 642,  9, 375, 0,0, 509, 715, 1943, 0,0, 37, 652, 518,140025, 496,0, 4, 4030, 99, 43, 887,211, 3, 29, 768, 13, 1139, 512, 223,400,1959, 3119,2,0,0,  610, 438, 3,1172, 378, 53,0,0, 55, 0, 2627,1424, 1074,1348,14,14041,1362, 908, 42, 466,1289,158, 458, 645, 3, 1,140, 4, 305, 8, 29, 0, 238, 1098, 750, 29, 221, 2730, 3562,1702, 1376,  9, 443, 17, 1, 4, 152, 548, 592, 6498, 1, 1768,  4,1073, 670, 185, 688, 2195, 1541,146,  78, 305, 249, 529, 429, 44, 942, 2021, 0,1069,1150, 245,1717, 15, 2355, 16, 239, 15, 258, 1967, 394, 352, 30, 24, 361, 515, 6, 395, 2552, 869,100, 43504,1619, 1283, 216, 8499, 53,159, 2124, 1704, 370,2155, 115, 442, 23,1964, 1223, 704,1119,1319, 166, 521, 188, 713, 229, 1891, 495,  89, 449, 4211, 28,  671,1019,1601, 46,  4, 682,0, 1180,143, 559, 1655, 75, 4109, 766, 426, 40, 3769, 585, 97,0, 57, 1948,  78, 51, 638, 21,1137, 7089, 1, 2930, 537, 60, 407, 54, 306, 228, 772, 624,12,  869, 2868,112, 2847,122,145,1224, 2231, 2551,12, 87, 14, 2016, 352, 2392, 2191, 4331, 3840, 452, 637,1501,  92,1276, 2948,1017, 9, 6, 311, 416, 209,114,0, 97,1330, 621, 282, 447, 20, 233, 212, 1420, 44013, 1, 58, 302,  90, 9037, 179, 58, 465, 13686, 477, 3694, 4,0, 276, 307, 210, 2980, 473, 0, 47, 3,  910, 55, 98, 0, 442,143,1020,1038,1198,0, 161, 740, 159,101, 37, 339,120, 76, 32, 176, 135, 29,16,1198, 959,1009, 829, 9, 653, 536, 1193,46, 139, 0, 5218, 486, 206, 2, 143, 445, 116, 57,   91, 0, 190,13, 1613, 41, 0, 35, 313, 939, 9184, 3751,157,1558,1490, 1890, 386, 3, 3145, 1809, 7850, 79, 0, 762, 103, 0, 4, 1362, 93,1624, 969, 793,1777, 268,13, 11949,2202, 7, 372,148, 543, 762, 789, 414,2030, 371, 1855, 197, 832, 3028,1568,1162,10914, 526,103,0, 78, 3404,1041, 3861,151, 470, 231, 3361, 47, 2537, 233,2061, 66, 718, 919, 27, 1737,129,  6, 865, 88, 4783, 5219, 1108, 1,  9, 9834, 118,0, 647, 63, 179, 647, 478, 345, 5, 369, 59, 177,  97, 84, 195,280,2122, 617, 303, 890, 1913, 644, 32,0,0,0,0, 0, 301, 397,0, 273,120, 58, 683, 3309, 714,206,1554,43, 594, 872, 1445, 834, 2807, 2577,183, 223,106, 2589,15844,1047, 2583,1630, 631, 1143, 911, 15,103, 317,121, 667, 713, 2122, 2450, 855, 273, 21, 17, 535, 285,0, 557,  5, 589, 1077,5, 82, 7,1591, 0, 5, 496,1479, 575, 1129, 18960, 731, 141, 189, 720, 923, 22,135, 26,  8, 18, 3327, 44, 2, 44, 3,0,0, 752, 3061,1604, 546,1197, 1645, 409,1327, 175,  923, 944,1171,  854, 3444, 6, 2232, 783, 2425, 418, 4, 6, 608, 349,116, 478, 168, 786,  94,0, 215, 582, 3277, 801, 18, 476, 453,0, 17, 185, 245, 427,224, 436, 375,  6, 241, 0,112, 1391, 2,0,0,0,0,0, 5,0, 1,0,1,0,0, 1096, 644, 32, 658, 484, 25, 487,1239,1261, 702,21, 4885,1288,  9022,  78, 1103,118, 962, 721, 2260, 308, 292, 1652, 0,1296, 4956,0,1134, 1629, 619, 9, 38, 549,0, 166,0, 0,0,17, 1533, 46,  89, 2073, 334, 1, 0, 175,  60,  5, 172,  97, 2199, 293, 9775, 4, 540, 74, 1809, 359, 376, 304, 807, 2219, 170, 179, 0,  5, 391, 969, 2, 382, 21, 12, 169, 9300, 698, 537, 407, 229,155, 117, 43, 409, 3, 1081,24, 218, 8322, 1449, 36, 285, 346,  0, 315,0, 0, 6919, 2752, 641, 53,  72, 13, 349, 0, 2653, 623, 69, 901, 1409, 1425,  635, 6406, 479, 53, 720, 227, 277, 8213, 658,  3,1074,1065, 2520, 1, 3670, 94, 759, 562, 811,   5, 465, 56,  5, 595, 2, 0,0, 188,239, 3730, 339,1010, 73, 857,1620,  3, 4629, 567, 352,0, 282, 4686, 6018, 4980, 57,5, 76,1183, 5395, 6041, 932, 7, 795, 3251, 4, 7209, 378, 0, 88, 3863, 4130, 717, 5874, 223, 123,256, 971, 2, 3150, 786, 159, 900,  815, 5, 5,1070, 1219, 121, 673,132, 134, 1219, 988,248, 743, 78,   7, 733,  895, 1190, 1938, 96, 950,  826,0,0, 260,0, 650, 1595, 1, 348, 642, 133, 141,  999,13,12,0, 671,0,0, 3613,0,1577, 58, 214,0, 295, 1, 97,1079, 1396, 664,  5, 1734, 350, 485, 3641, 1816, 71, 206, 64,0, 1564,155,  817, 262, 694, 4, 1627,0, 8, 28, 15,  13, 709, 937, 333,  700,  297, 47,1012, 0, 540, 516, 30, 1127, 94, 500, 979, 1212, 18, 356, 0,133, 119, 425,  87, 333, 111, 565, 323,117,179, 4208,  98, 865, 260, 1846, 0, 4828, 72, 10, 587,1021,170, 567, 366, 21, 2783, 58,  80,109, 409, 55, 2582, 113,106, 2078,0,136, 3,0, 648,1158, 69,1152,  3, 171, 207, 871, 36,0, 0, 0,142,0, 14, 29, 777,152, 3547, 394, 8, 441, 42,0, 1,0, 1710, 15, 3538, 678, 938,260,0, 154,114, 0,  863, 1710,0, 6064, 0,1260, 239, 609, 1, 26, 146, 1588, 0, 527,1139, 63,166,1010, 731, 953, 417, 739, 530, 3, 1051, 62, 3842, 455,  4, 2726, 299, 1945, 1013, 186, 114, 583, 663, 1794, 22, 1368, 818,0, 1,0, 3380,1945, 5914, 1887,0,373, 24,1, 7944,19206,103, 210, 686, 43, 326, 569,275, 1583, 28, 74, 197, 113,  65, 605, 381, 2063, 694,165, 103, 318,1566, 0, 55, 1, 4, 71534, 239, 193, 521, 27,0, 6919, 107, 20,0,1348, 2148, 643, 4473, 2166, 42,0, 617,0, 0, 6, 3037,0,13, 195,  15, 1353, 3009, 170, 0, 571, 7, 3920,199, 753,210,109, 2197,1512, 3149, 199,  13,1051, 2597, 1,  9,1594,  9, 632, 749, 3, 155,194, 396, 174,29, 1414, 672, 615,107, 2466, 235, 971, 2161, 302,  5435, 141, 233, 209, 14, 300, 1088,1582, 137, 99, 815, 6,1739, 872, 270, 3, 663, 53, 20, 227,1560,1054, 961, 21, 783,130, 837,  982,2382, 272,14,25,140, 340, 283, 257, 0,1387,1368, 539, 3461, 5078, 583,1581,119, 8047,18, 749, 0,15,1068, 44,  2, 161, 286, 225, 542, 59, 30,114, 952, 2597, 66,  3,  81,1841, 207,1486, 526, 20, 369, 48,1384, 4258, 8,171, 411, 215,289, 824, 204, 904, 866, 773, 349, 136, 137,0,0,0,0,0,0, 0,0,0,0,0,0,0,0,0,0,0,0,0,0,0,0, 475, 2, 8810, 316, 190,34, 307, 3517, 652, 18, 332, 1215, 58,108, 133, 493, 8,  31, 405, 536, 501, 0, 7426, 504, 3, 272, 292, 165,1498, 238, 0, 0, 218, 3995, 633, 267,108, 451, 426, 241, 769, 113, 1575,114, 3315, 0, 255, 797,1007, 1691,  92,  1, 1, 1919, 912,1245,  6, 802, 47, 533, 251,1044,  77, 2224, 485,1623, 25,  8265, 108, 531, 183, 839, 2543, 709, 119,111, 382, 59,2124,101,1675,0, 946,10,1211, 6,13,  949,0, 1,0, 371, 193,3,16,0, 14, 4, 164, 1478,  71, 814, 207, 25, 235, 260,1194, 0, 1, 3636, 912, 484, 597, 337, 22, 533, 182, 319, 18, 590, 7196, 244, 565,0, 7856, 1034, 1925, 302,1213,1275,  0, 169,1268, 622, 362,147, 738, 2041,10, 14,1219, 2,1102, 640, 3785, 4382, 0, 9,1085, 38, 1264, 0,  32, 0,194,0, 5346, 44, 2, 0, 0,0,  0,  8, 0, 2,  0,  2,  45, 0,0,0,0,0,0,0,  0,0,0,0,0,  9,  0,0, 2, 582, 1479,1711, 415, 223, 92,  0, 1,114, 164,11429,  10,1, 1,  9, 15, 0,0,270, 0,  1, 3, 26, 73,124, 476,164,1500,  87,1423, 255, 312, 4, 2421, 1475, 3, 1424, 938,  1598,  5,  941, 154, 771, 2508, 13,  7, 338,12, 3699,1048,1384, 1783, 304,1636, 702, 5028, 178,0,0,  845,  82, 0, 0,119, 755, 4307, 6008, 800,  89, 69, 5090, 55,1133, 488, 663, 174, 166, 332, 737, 148, 4046, 957, 47, 3910, 161, 27, 3832, 201, 14, 578, 313, 4260, 3,0,0,0,  53, 3212, 74, 586, 566, 329, 387, 1842,175,14, 625, 61, 755, 744, 929, 378, 3,0, 1849, 44, 1874, 87, 11,1, 5, 761, 255, 828, 1108, 1115,  0, 0, 48, 2372, 32, 45,0, 78,  9, 1342, 115, 664, 7, 366,1524, 173,1157, 4009, 1355, 2296, 282, 73, 389, 492, 498, 4, 1, 4484, 469,  9, 300, 282, 471, 464, 873,0, 114,1565, 251, 94,1093,  616, 4790,  589, 0, 47, 2591, 78,161, 547, 322, 51,  2, 270, 64, 593, 17,117, 16,1009, 0, 258, 470, 9572, 1941, 87, 27, 0, 28, 1, 829, 518, 2316, 2735, 6, 817, 576,0, 721,  68, 416, 68,155,11, 8540, 852, 245, 527, 24,0, 21, 21, 77,143, 27, 555, 857,1103, 3701, 213,0, 514, 233,  522, 454, 339, 495, 543, 90, 4, 43, 569, 277, 964, 0, 188, 979, 98, 859, 659, 808, 164,  4,0, 390,1,1372, 130,1242, 188, 1692, 971,1406, 2828, 7, 46, 0,0,  8, 279, 866, 1274, 821, 226,5, 335, 210, 145,0,0, 754, 543, 462, 1915, 288, 302, 4628, 0, 3880,1164,0, 281, 1321, 191, 240, 0, 297, 305, 32, 522, 13, 3320,142, 1258,  0,  3,  2, 19,0, 0, 49,0, 273, 464, 509, 14,  31, 112, 16,25, 627, 399, 2140,2, 2306, 5,121,  41, 4, 6, 277,0, 7,0, 194,1181, 301, 2011, 306, 5,0, 1446, 1191, 6415, 205, 560, 701, 1396,177, 68, 2, 390,1411,150, 9, 28, 241, 221,1020, 0, 0, 13, 51,0,0, 551,121,114, 884, 409, 724, 885,  1, 1, 219, 173, 85, 1567, 68, 3,1130, 257, 136, 194, 1365, 0, 177, 572, 503, 18, 56, 503,  6, 1, 263, 399, 182,149,1050,234, 6, 0,13023, 1, 3,0, 721,0,0, 31,0,144, 9368, 2240, 315, 2102, 10, 180, 13,  21,  62,1031, 254, 213,2137,0, 0, 8, 1509, 0, 546, 58, 2205,  85, 384, 197,  3, 1350, 212,11, 2058, 147, 251, 1095, 176,2507,0, 6204, 29, 3,116, 532, 24,  64, 7364, 362, 2786,356, 493, 2695, 628,  0,  8,0, 0, 0, 282, 1749, 478, 1226,1274, 887, 2982, 1029,  54, 945,0, 65, 182,107,1406, 20, 272, 412,1379,2, 49, 227, 4302,0, 0,  0, 598, 384, 525, 11,1166, 6880, 1991, 1552,11,1106, 1042, 3334, 2293,174, 3762, 491, 199, 1267, 16378, 328, 135, 0, 16, 1, 1949, 291, 368, 31, 29, 697,13, 816, 35, 47, 529, 1399, 59, 217, 44,  928, 2956,  6, 2226,167, 1829, 386, 604, 2003, 108, 50, 653, 5,  284,  320, 4, 255, 0,10,1006, 305, 1, 115, 4331, 33, 5215, 50, 460,1136, 1, 1726,30, 1, 638, 97, 813, 461, 559, 344,1132, 2643, 315, 893, 141,0, 150,12, 251, 346, 158, 110, 1167, 393, 332, 452, 448, 2232, 2264, 60, 2330, 677, 735, 77, 167, 830, 96, 337, 357, 400, 186, 154, 428,  3,121, 6, 469, 729, 294, 2613, 2296,0, 3502, 675,105, 794, 3264,1310, 24,0,145, 4300, 354, 437, 873, 314, 4790, 419, 669, 105,  76, 101, 2292, 669, 16, 302, 9, 2054, 257,1941, 130, 3, 30, 2118, 3, 293, 943,0,1393, 2978, 463, 137, 867, 89,124, 8, 674, 104, 150, 185,  49, 609,0,1176, 46, 0, 209, 982, 626, 46, 293, 1, 586, 199,  9526, 622, 178, 41337, 0,141, 1423, 2799, 552, 453,1322, 214, 98,  95, 344, 1862, 38, 306, 39, 264, 2612,1, 97, 0, 28, 1, 746,1202, 1076,1058, 8334, 5358, 1786, 2780, 0, 466, 253, 1924,101, 559,  1, 1, 5359,  98, 1668,113,120, 466, 672, 2501, 1911, 11,1574, 10, 2675, 232, 54, 144, 463, 4685, 252, 1144, 604,1494,  0, 1998, 22, 85, 359, 83, 514,116, 454, 38, 385, 503, 0, 226, 519, 73, 2792, 736, 5034, 2, 50,0, 313, 292, 2, 477, 2344,117, 370, 13, 769, 710, 338, 2981, 256, 0,1756, 14, 65, 2120,0,  2465, 2154,  2, 137, 2, 203, 1259, 22,  844, 2079, 1417, 157, 0,168,1050, 399,194, 438, 3278,1, 2179, 7,0, 457, 21, 0, 31,  5, 704, 24, 3440, 228, 2817, 65, 289, 2095, 523, 4618, 1599, 31,1690, 21, 1274, 1254, 1335, 330, 2618, 390, 882,177, 73, 254,238, 294,0,1897, 19, 0,0,11757,1158,0, 154, 352, 809, 36,0, 1625,0,  6,1228, 437, 589, 54, 41, 666, 2961, 48, 824, 838,10326,10729, 34,2059, 9799, 645, 74, 32,21, 23, 93, 633, 787,200,  5, 52,175, 44, 168, 288, 329, 2, 6435, 302,141, 353, 296,1484, 956, 212, 5946, 707, 55, 2901, 933, 756, 37, 15322, 1925,154, 1416, 322,1306, 232, 579, 254, 1835, 74, 9, 2012, 4176,5, 471, 0, 28, 0, 2134, 6,2053, 1, 3760,0, 125,  45, 1756, 87,  2,1, 460, 23575,0, 17, 1, 138,  4, 1945, 5, 318, 95, 882, 744, 138, 203,10, 6748, 381, 224,  1, 1623, 47, 1820, 5431,14168, 0,11, 21, 49, 2829, 68524, 12004, 4154, 3116, 1, 655, 987,300, 0,154, 394, 5107, 9416, 912, 2036,0, 2, 505, 3803, 25701, 736, 3547,0,1, 94, 455, 313, 638, 257, 0, 6807, 266, 959, 692, 270,10, 149, 386, 119, 426, 55, 3014, 2521, 2, 2886, 707, 6,0, 173, 38, 3803,1386, 977, 841, 123, 1, 580, 359, 2, 61, 25, 957,  551, 898, 4,0, 0,0, 445, 76,  67, 1122, 3299, 852, 0, 541, 6994, 159, 8465, 18, 0, 4045,12,222,  186, 180,0,14493,  8, 0, 651, 2001,0,239, 3726, 67, 824, 3101, 370,  942,1127,130, 12,144,1001,0,0, 40, 5, 793, 509,0, 109, 30, 629, 582, 84, 269, 210, 3285, 881, 215, 16,131,  5,0, 542, 17, 391, 799, 472, 49, 5772,1448,1505, 3321, 2391, 312, 22,1, 62, 1161, 9,1418, 563,153,1752, 528,1185, 283, 24,0, 56, 668, 675,1788,1190, 367, 877, 214, 284, 14, 25, 0, 126, 225, 3342,1331, 15692, 3, 1,17040,1363,259,1321, 4994, 3650, 2033,  7, 730, 742,1108, 0,1214,0,1193, 423,14, 0, 380,0,1,  82,2489, 845,0, 434, 815, 1239, 37, 29, 86, 478, 325, 57, 953, 1010,1020, 1522, 502,1639, 99, 2567,1066,171, 405, 548, 60, 3844,0, 472,1302, 65,22, 113, 637, 197, 22094, 55,1844, 1957, 0,1213,  79524,173, 73, 2497, 146, 204, 296,1069, 334, 1, 425,1435, 724, 14,0, 56, 5, 65,1006, 91,113, 2261, 226, 525, 150, 377, 144, 525, 2245, 555, 2, 1379,1984, 860, 806, 218,1509,0, 42, 280, 133, 3122, 2576, 68,1007, 806,1615, 592, 136, 389, 274, 692,284,1, 0,0, 11, 378, 300, 521, 33, 845,125, 1387,119, 0,0, 1, 7,0, 899, 677, 1998, 1409, 2129, 3244, 2059, 1, 64, 545, 140,  8,0, 20, 110,0,0, 66, 80, 587, 245, 187,15, 274,154, 78, 143, 124,  9,0,0, 333, 30,0,0,0,0, 0,0,0,0,2,0,0,0,0, 3, 1600, 2684,0, 1,  1, 234,131, 4, 0, 11,  8, 800, 361, 166, 835,145, 3611,1179, 573, 160, 189,1045,1769,170,1073, 23947, 2104, 305, 820, 296, 870,0, 0, 0,0, 9,  99, 5004,14, 209, 99, 15, 463, 438,0, 4229, 22, 62, 42, 151, 359,1598, 26, 1188, 4979, 2609, 45,  91,185,1346, 328, 26, 669,0,  0,1061, 418, 2944, 994, 152, 53,291, 84, 1763, 2764, 787, 27, 710, 3404,21, 2471, 647, 215, 194, 951, 734, 24, 28247, 1353, 292,  4,  612, 333, 816, 183, 292, 864, 91, 499,0, 6558, 3172,  953, 11181, 6211, 38, 754,1572, 167, 595,1202, 31636,154,1071,116, 625, 2812, 495, 857, 510, 714, 378,1638, 78, 426, 7090, 201, 2,1010,0,3, 3313, 846,  8388,102, 13, 679, 910,1973,13, 53,1111, 1782,1258, 831, 6829, 333, 3, 1965, 38, 0,0,  0,0,1957,14, 1443, 961, 874, 199, 274, 0,1233, 1199, 2370,1552, 42, 62, 359,1615, 572, 3329, 932,1187, 8, 481, 454, 2363, 189, 324, 869, 596, 644, 15,  5,131, 159, 6,0,  5,1493,1542, 0, 81, 161,0, 1, 507, 35,  59, 20,0,  6,5, 591,278,205,   0,116, 481, 456, 97,109,216, 577, 498,  879, 2, 98, 251, 770, 2900, 37, 159, 811, 7,52,1004,115, 344, 1280, 410, 1755, 516,2018, 275, 281,2797,1390, 2262, 337,30,0, 14,1243, 784, 19, 705,11,1009, 594,1355,1243,1757, 89, 6, 222, 1909, 119,1758, 20, 2516, 25831, 145, 479,0, 3, 833, 1,1114, 149,1591, 59, 233, 31,214,  27, 201, 27, 694,0,16,2087, 1754,0, 6, 64,0, 36, 0, 0, 21,0,0,0,0,0,0,0, 117,  89,0,0, 2846, 96, 805, 541, 234, 0, 22,0,   4, 379, 917, 4,1133, 1555,  9, 312, 48,2,  492, 0,1, 4,  9, 479, 18285, 37, 343, 1861, 35, 268, 305,10,173,1, 755, 2336, 5, 1648, 27, 11, 971, 871, 1, 646, 104, 34, 2, 12,0
Lichen Planus,0,0,1, 2,6584, 605, 921,29,209, 862,13368, 2, 501,31,581,395,5618,22,2100,142, 3289,394,377,10,1651,1093,825,15639,3604,26,0,161,152,3654,2486,31,3245, 924, 15,4976,2021,4076,3004,32853,24, 41, 5,29,1457, 8938,1273,14476,485, 5521,4038, 4,5475,27, 8,1,149, 279, 3936,1932,2317, 204,0,19,2468,6466,1015,2711,113,2360,15245,115,23594,331,2129,0,296,8024, 30,1112,3838, 8544,6158,51,2026,661,1275,1017,7898,2723,2418,15143,219,3017,52860,1490,147,12404,187463, 226, 7,798, 819,21235,1078,459,345,24776,27180, 708,2138,723,1014,13336,57121,15390, 2,1584,4845, 5442,26,33449,4,1321,10194,29577,  89,6366,149,1969,2503, 804, 3,2054, 44,10049,3804,0,0,1939,18419,27458,2179,720,7858,86542,1447, 0,   0,0,0, 0, 0, 0, 0,0,0,0,0,0,18,17,0,0,0,0,0,0,0,0,0, 2,2151,11836, 897,725,519,10870, 53,   2, 38,1288,5868,644,8991,3335,8337,18,0, 441, 73,25045,2385, 42, 89, 25, 8, 6674, 724,6424,5807, 0,22744,21559,1870,1570,8724,14600,1657,1061, 30,51,0,14350, 8635,0,499, 6,0, 27,1000,10340,91840,11577,3494,209, 614, 9372,40914, 979,1,2714, 4, 812,0,1750,89,7864, 825,12,139,34, 62,1434, 1, 862,10160,26363,671,18,16342,14386,30694,6941, 767, 379,12909,175,119350,   6,  52,45210, 2445,19672, 0,55273,21089,39581,1268,0,10729,4546,0,14696,2668,2128,4770,231, 911,247521,2212,4923,2148,8501,18113,131,2036,6377,282, 805,342,2667,324,3072,1048,16,20064,2446,3579,1580,3686, 8,12535,292,8131,5706,3334,138,370,4662,2190, 45, 7, 50,1342,16,238,1762, 0,3055,6287,1938,11944,441,0,9727,17841,19967,28906,1473,3943,11544,1079,1785,20271,0,176,1,7244,7317,1643,2749, 4719,21,128,23,16447,1966,4348,3326,1356,5266,4782,4203,6106,303, 97,8471,2967, 8935,422,1030,5006,2698,5474,716,44,2956,8758,0,38668,32,5001,1778,2423,7,28979,2307,22887, 3,6261,3640,782,1375,2213,0,1905,18240, 25,4480,14112,569,14707,4696,82,482, 0,1271,21134, 3,20712,18668,533,15,501,4422,0,543,1569,30262,472,1071,5271, 2, 0,134,10036,45745,853, 755,2436,10,2509,713, 586,0, 2,1952, 582,344,1069,312, 84,7457,2020,31785,16387,8796,1075,311,10765,295,1921,7268,8125,12790,158,1937,6294,6595,25043, 1958,106,3159,928,269,1825,2651,237,2462,2257,859,112,8355,333,395,1041,30,420,1421,140,3110,9930,19161,509, 92,4338,752,62,593,2902,13910,244407,11,11113,296,17,36,4168, 35,36,2953,366,4376,50237,56957,9549,1,5450,2838,34049,718,794,1956,485,654,6385,138,13,9366, 3,6706,14,272,4055,0,2,7862,132,68,2876, 46,6985,28229,16,975,2172,817,12846,1698,271,15,33,1372, 30,2048,9662,3997,21287,1460,15352,14044,4369, 4,3783,963,11598,1088,266, 2333,0,1944,3362,5722,190,1874,28829,11,4077, 781, 520,4662,7292,13987,514, 9,4148,2173,2412,443,49759,18720,14668,564,11733,936,2787,8050,1609,175,13102,130,3391,3575,5098,1604,3173, 0,0,8990,1338,2491,0,14805,1074,10,512, 98,42,2195, 84,4360,3062, 8, 60, 71, 37,2418,32,164,368,1,14293,1359,0,1536,1079,42655,17113,109,4257,223,2357,4988,5391,3345,7166,552,1376,3903, 66,3755,23810,1700, 9,7215,7651,2967,3, 56,2682,2543,16,2724,0,17885,384,16,473,4694,3669,1028,9,1126,4571,104, 758,12824,41,18,142,47871, 97, 3,49,657,4354,2516,7829,1349,3383, 368,120,36,7936,5393,  7, 64,2855,10906, 0,2090,128,6223,852,709,9689,3683,  0,3355, 904,65857,334,678,2510,4355,6543, 772,0, 7291,5422,0,224,16721,13742, 864,267, 34,10398,31,465,189,3916,10163,4769,417,305,13239,1889,66,2218,639,0, 15,2188,1446, 0,1519,7022,9223, 37,0,435,114,10190,739,6573,12700, 109,17044, 676,258,782,10901,7934, 800,9369,27,44,3715,3972,10,2035, 635,357,8798, 894,598,1991,3689,309, 730,1099,1056,10286, 10,506,12913,1729,1952,11586,12419,3635,22677,87380,58778,121,13511,44454, 472,4882,13948,6193,2574, 0,25368,133,3336,25774,14, 42, 7,258,0,3516,3611,348,3921,68776,6549,2636,1316,2250,1655,2096,3444,866,349, 6553,22777,4100,189, 6269,1830,2979,7099,80846, 909,2834,3059,19283,2647,980,2207,107,6979,4217,7215,1,34538,362,13198,1246,3407, 0, 578,4354,24009, 276, 42, 1,  0,377,27,7634,6087,16, 0,2279,6327,83,6973,12, 4589,5313,5303, 662,2041,10058, 67,20,3613,23405, 9,303,595,445,1, 7970,34,4363, 6170,15836,   4,1813, 771, 4,2258,16017,7173, 0, 9, 229,502,4351,397,1750, 0,5,545,23,39550,1067,6555,7459,19292,2651, 0,55,1482,1945,15888,1894,11815,4125,2101,3583, 581,2438,34589,12275,10901,1508,11701,8455,3952,4290,5191,12265,173,10239,1796,22553,1537,49,14241,3006,2533, 0,9425,87215,1525, 8,0,842, 64,2650,1063, 2,1492,329,117017,3643,3490,26128, 4778,1740,11767,391,140,13472,5357,11929, 40,2094,2021,132,44,  0,318, 5998, 355, 4,0,119467,3481,627,6481,104,1,99260,0,4232,106, 2,16054,4431,180,95,10350,4930,194,3929, 2519, 498,2776,21480,8382,65,2509,255029,58956,1113,78238,1132, 719,8311,2134,1457,266,0,6502,50588,29,42908,10729,54517,10203, 64,333,4711,1828,1939,7406,7753,2772, 38,13340,10985, 590,4357,25532,14603,6110, 5077,5556,19543,3217,1932, 288,62906,56825,21220,11950,8122, 821, 4257, 92,15537,86,1894, 944,594,4581,390,172,4467,14973,21016,2342,12407,15084,1493,21588,21076,1771, 5091,4970, 0, 0,3437,44,1808,11,252, 4, 752,3708,5125,17831,  0,    29, 7124,   684,1135817,135818,  55, 52, 57,  2, 227, 1058, 5,  99, 128, 261,1168, 303, 7,3791,1309, 1841, 168,  53, 197,1195, 458, 62,0, 2313, 12, 6622, 37, 10454,1290,  385, 161,2433,  67, 5678,0, 23,1156, 757, 4359, 35,  9587, 196,  8823,20526,25,26494, 63, 2711,1080,4257,2600, 26,4533,1471,23067,2506,20957,7087,7398,7622,5321,1729, 806,2390,8527,198911,164,26865,9210,42875,25723,46,24836,9912,706,347,7186, 12,93349,443,1521,18736,796,8662,4507,4697, 5,1893, 348, 81,12160, 412, 402, 932,2602,295,13187,250, 738,6779,1567,1413,11862,342, 18,15444,1188,47039,2391,34127,19038,39925,2742,3147,0,13636,17912,702,13399,2254,30, 90748,21851,2010,3709,39,200,11845,1851,1,19602,12,133,4371,2342,310,1100, 3,  33,1436,2153,1640,3508, 6283,4962,838, 137,30, 747,16,11259, 3,4976,515,4,5835,429,1025, 1,87,3348,9579,3965,3649,0,0, 0,0,0,0,0,0,167,0,0,0,0,0,1316,4104,23609,1317,1424,3012,9838,0,0,0,0,0,0,798,423,10511, 257,225,21951, 651,22,1603,236,0,2297,2309,136, 74,10264,19126,14473,52940,35246,0,1272,13205,17733,6130,22626,6746,7078,1566, 0, 3,13897,1643,7318,21312,20,1995,3050,2478,17182,3616,8796,3216,262,35472,20142,44,2196,15, 69, 375,25505, 0,32682,449,11782,5509,34406,230,378,10,2548,20901,2017,339, 99,169,9784,2585,19183,2958, 49,2658,790,2290, 3, 74,0,17220,13179,21846,2857,50,4590,3956,137,16,317,4258,28196,890,7554,5549, 97,1842,18610,257,5250,20245,3111,2052,2033,6844, 8428,1592,2706, 0,1654,24836,2232,3163,35439,2759,234,2873,4341,4283, 4414, 0,1021, 304, 639,882,83101,136, 832,5062,1397,864, 0,8305,1959,61,426,7330, 0, 5,8935,218,8462,3225,65,17221,34750,1606,1834,520, 943,1558,111, 82, 82, 9, 857,9132, 5,2966, 876,3163,4443,5214,15953, 83,0, 48,0,4041,10217,31310,5285,12,6680,233,2321,5629,1999,306,193,68848,0,6,3291,1327, 5,15161,62471,0,29124,21135,192,20552,19197,9851,21829,1,432,1219,1114,6635,2311,2739,1450,23671,71800, 1439,42190,0, 511,7566, 7,241,0,13778, 21,2788,2526,193,18239,82, 909,83832, 39,49, 93, 0,0,12, 8809,4367,184,8054,12, 0,3874,0,336518,503,3686, 725,2827, 7839,1,6484,  6,0,740, 164, 67914, 2801,13359, 5,354,4350, 9736,19767,232,1111,9402,6284,178,19,4704,8898, 927,767,4974,0,14310,555,7245,4966,3884,4629, 364,0,44, 4,7634,2484,922,7950,1357, 2,84670,5465,57947,10954,6821, 989,242,  4,3, 7,818,6811, 9713,17906,17,3413,182,251,5585,4920,259,1142,36,31,1631,15394,142, 4113,9190,3260, 339, 762,25,25,3,1067,16288,6381,7350,9566,590,25887,1279, 3,24, 13,100,0,19, 873,4532,2453,11,8978,910,7569,2078,68145,5589,5331,50,11772, 59,4504,9376,498, 9408, 28,199,1286,  0, 9132,10935,0,2393, 546,3385,6567,2359,3369,2466, 794,224,2122,2079,14,3034,436,5321,9399,164,4844,6199,2408,103,6567,28,180,3414, 96, 401,350,2341,290, 0,4081,17685,30638,1419, 84,1243,1735, 52,541,10410,3085,5542, 7,2287,3083,229,0, 213,59742,10287,1436, 8605,7179,4948,26039, 25,165,23180, 3237,7619,21276,19299, 5,2270, 4,3899,3788,0,717,63314,10118,4136, 5158,2468,1541,1254,0,26, 47,10348, 589,237,4713,142,133,16627,297,255, 664,4210,0,1449,400, 322,11552,7409,1783,1463,7785, 68,7560, 15, 20,1054,10882,1442, 99, 0, 314,17994,3356,1753,6118,7068,7677,5501,327,2291,395,334,643,16872,4207,8814,2920,12864,1410,8782,4838, 0,87987, 8330,5502,3605,14652,15359,148,64410,0,1917, 0,138, 19, 5, 49, 7152,1331,991,1179,193,1447,150,11,9266,9543,6997,1457,8,639,3429,73156, 637,1067,2663,1562,4547,4195,17086,83,57,1631,4208,0,1880,6748,0, 34,0,0,1,0,0,0, 3,0,0,0,126,19,43,0,11,13,10, 53,34,28,0,0,0,0, 0,0,0,0,0,0,0,0,90,14,26, 9,75, 1,12,40,65,0,0,0,1252,1368,1866,1087, 68,4358,5355,1846,269, 776, 3183,0,4050,1181,3078,383568, 78, 1, 8, 7,1675,2208,402,13900,22765,2138,3987,5393,7707,4273,7837,10085,4205, 6909,6873, 8,4019,982,7582,6660,13850,22270,1,2, 5543,765, 225,0,12984,4683,50581,19213, 78, 4, 979,4754,3610,0,356,1399,0,464,209,5103, 50,37430,1327,29948, 593,1314,22, 431,33, 611, 9505,542,77,127,5487, 548, 897,57,25,22228,21538,957,1488,8336,810, 460, 15,3519,3246,10463,703, 4158,64949,52895, 4,407,0, 0,2902,877,1, 358,8950,1028,5770,2881,855,122,16,5916,0,16,3414,11609,14663, 5,0,0,6,12209,12977,9217,14582,2574,12168,24095,684,7027,241, 89,12,7560, 78,9407,3838,2420,7133,203, 2780,3933,28033,10608,1045,10800,13428,123,4996,11628,3656, 12,192,136,801, 2808, 0,4604,6776,7469,8818,472,4633,126628,6473,28237,3558,4024, 7981,3306, 915, 7179,33177, 292,6038,0,774,5375,9297,11221,4610,1132, 610,1053,6192,17650,6905,16876,404,6776,245,183,20513,36,9100, 37,1593,9565, 306,54572,6216, 6,4116, 93,1542,14090,17058, 7670,2348,10, 0,40662,8081,226,10076,1407,8, 92,5539,2501,29175,0,22,2662,1790,1240,2513,3111,12554,11301, 710,13975, 4,21831,10730,5164,4708,1461,120, 14, 0,1197,245,5135,1347,35729,374,2,1, 80520,1336,27221, 316,289869,2794,15313,1232,4701,11372,251,4590,6810,1635,5518,9207,1077,4754,515,87436,15977,514,18943,6590,3317,55,3707, 19,3756,23279,12974,5998,7101,3090,12053,1810,5204,4675,6010,89915,1758,1954, 898,484,1875,3480,886,34402, 84,1576,12,20599,10, 0, 0,21928,22065,2752,15295,15229,2831,6421, 945, 1289,19716,2510,8106,5757,4997,337,128,501,46,790,5356, 28, 3174, 69,4096,20254,1767,2354,254,26731,25957,2487, 9765,148,0,1064, 875,0,4040,339,24092,361,1,43863,0,861,9500,2,7299, 2208,12321, 7726,911,10670,3945,1629,27128,82,1010,1292,3279,1156,11847,1933,3037,4764,4,2460,3,206,12847,8105,1122,2266,144,1576,13477,907,679,20,2257,1794, 7,0,0,  0,0,14, 7,10670,826,3003,113995,4615, 731,32782,3434,4313,13329,0,29669,6324,6998,4418,3413,257,10902,603,4,5355, 67,6716,10607,15265,9914,2366, 91,19670,3468,5471,3993,21734,1628,1253,104,370,19522,1512,1, 5,1918, 1,0,10382,8687,1,1164,4549,3058,1063, 6174,238,3835,0, 0,24334,664, 26,131,976,27259,1520,12086,119796,1414,3810,54,4218,7467, 2,1369,2795,1981,1193,1604,3281, 23,2208,39979,20515,11002,6063,9549,14656, 0,10,12046,1146,3734,7372,356,52,415,1967,3466,20,158,1725, 5672,9220,1749, 69,727,0,4342,1232,109423,6550,4532,17725, 2, 764,45599,7710, 7394, 941, 362,2563,1371,137, 363,747,423, 33,3532,0,3128,750, 682,3162,4337,1031,18,226,15,0, 76,47, 8183,16139,269348,893, 378, 711, 514,271,17,129,1123,991,2770,41,1755,24979,10153,11032,956, 305,5145,14308,3833,5060,448,16791,156, 892,170, 916,146,1174, 30, 19,2764, 28,5446,13725, 62,378,2609,4108,57958, 81,7945,8901,1895, 613, 614, 0,1152,468,26959, 410,20,148,255,13523,2782,1509,3424,208, 511, 2301,24933,3017,7837, 0,10864,15456, 349,18382,16560,114,8293,455,1475,25,17862,18,1165,2644,3958,34974,1040, 2,  5, 80,4434,3425,0,1543,3486,2561,  8,0,0, 37,0,1, 3708,768,4375, 27,2635,5,149,1, 82, 23,1690,7877,964,0,11183,0,38494,1163,5656,14181,138,14759,74021,117,3357,3113,4, 835,6514,16795,4128,50507,5654,4997,9774,4792,1080, 491, 4,13051,1604,1851,3128,1918,26495, 8494,1693, 746,6831,10476, 9272,1209, 0, 20, 6,1442,11067, 317,436,19578,329,12039, 0, 14,10937, 303,20322,1192,11277,1662,56395, 7743,1857,11095,17154,10194,7,150,5854,0,2428,8097,2361,0,206, 349, 3086,134, 800, 103,119,2124,11768,71,12913,1265, 2, 0,6598,6694, 734,117, 11,195,987,177,1488,160,2140, 9198, 69,274,3006,1029,27310,439, 56,0,114,13704,16652,2096,8985,13360,12377,14300,6036,572,11, 16, 44362,7221,2066,1483,29747,5354,18,2821,1280,19284,20111,79,6977,10435, 0, 1,0, 11,249, 46,254, 38,246,17,2800,26778,10033,18281,654,525, 51,1115,1787,4723,412,2485,275510,11705,4659,109,3676,3802,19251,275, 0,13,313,20212,1017,11807,196,3834,46, 205,1895,33243,332,0,2447,2753,209, 595716,111168,13207,108151,2531,1627,1119,3399,6662, 45,49, 6768,1332,11447,5817,33647,307888,24070,12300,7298,18,5209,696,22446,3512,216,5848,10,4869,36108,152034,2841,33417,2812,2107, 631,1299,0,4952,1650,184, 927,1862,4321,2248, 6238, 9313,20710,3443,3208,2805, 676,47083,4083,33488,12847,2464,4222, 41,13562,242, 831, 0,3469,8097,21078,2566,845,4489,6479,19827,6661,1349,6977,6439,16908,13947,5724,21869,6546,23526,68031,4018,1303,0, 78,10538,30,1053,6339,472,1958,216,5262,0,0,0,0,0,7988,55355,156,3082,109,19739,1344,  66,0,9507,1276, 554,9579,406,0,4802,14542,22335,267920,1841,6045,271,56962,7502,309183,334,2535,0,24250,540,317,131,83531,521,11172,4212,15289,7,483,3847, 3,4254,145,3444,4006,1872,3233,7685,2484, 46, 8,1366,5,0,0,10,2250,2412,5257,2937,1671,4364,7057,1557,922,18400, 6,2572, 0,0,5256, 7440, 544,3685, 6,227,33,2379,51,4192,464,10880,1476,1838,5982, 11,4924,531, 27,572,11335,3118, 1584,128,12475,81557,107,1555,7210,4971,2533,4509, 0,6374,0, 190,103,26,12,1169, 697,65060,334,125,22305,16800,11292,37927,4464,3880,105, 0, 41,28274,396,2090,394, 51322,18, 92827,1392,2704,0,10933,2,0,211,0,27, 3,322,6278, 42,28601, 0, 323,117,45250,9125, 8,4918,8061, 26,1449, 5,0,2488,3286, 5121, 1,0, 35, 818,7820,312574,2652,0,24,19250,240,454,4366,723, 5, 30,5794, 70,10531,1301,1251,102,7900,20956,0,0,0, 2190,2764,89,6798,1805,204,0,0,129,11, 6413,7047,12452,5866,15,49545,8820,4766, 59,2078,7217,752,3098,2963, 7, 8,963,42,5691,30,178,20,2920,11531,6645,193, 756,25919, 9877,2404,13721,121,1178, 43,17, 0,2003,3221,3936,33644, 1,13722, 66,3553,3365,1574,3742,21290, 6967,772,  52,1264,2215,1946,2423,135,7364,24979, 2,3757,7161,1702,6449,116,12700,200, 608, 32,1171,17163,1464,3373,218,188,1193,3335,23,2890,20805,2760,298,437452,9530,17915, 736,20479,103,265,26519,13778,2817,9733,1265,3346, 43,6689,11033,3569,8850,3532,1666,2089,1190,5671,4235, 5687, 235,1506,7875,25806,649,11735,9747,5938,213, 90,2820,0,16852,499,1583,11568,376,78347,4333,2222,456,28485,5169,770,0,426,21944,3933,422,1079,108,2572,39557,21,21601,1781,606,7855,198,2830,2408,5979,3765,33,18299,27338,600,14693,986,845,7656,20920,15285, 7,384, 43,27121,4973,19151, 7835,11654,21554,1642,2868,6588,1209,8671,18100,8067,99,25,1841,1825,1974,761,0,979,9068,2348,1793,1168,118,1331,3193,14062,299906, 9,260,2652, 175,52890,1410,520,3433,115709,8653,11090, 6,0,1966,3368,3279,32030, 390, 0,224,36, 4734,221,443, 0,1718,302,8490,6079,4771,0,1575,6030,3223,862,370,2657,632,657,153,2357,1000,424, 0,4590,6472,3220,3534,13,6107,5141,17350,18, 972,24,24643,5556,1920,21,2959,3600,2930,270,  404, 0, 439, 2, 9239, 82,19,108, 995,4857,37308,28074,740,4999,7495,12155,2812,24,15064,10362,54579,585,18,6420,1006,10,12, 5304,415,9327,5750,4667,8248, 718,38, 49731,8706, 4,1727,623,1285,4003,3832,8908,6561,2041,12076,1793,3549,18067,8475,5844,31887,2380,368,0,487,32905,3973,22309,452,3073,1302,16497, 94,16873,1605,9017,149,2018,3783,115,14726,573, 36,3302,280,42156,34814, 3639, 1, 24,37141, 665,5,1670,271, 797,3165,2361,1242,19,2899,330,1207, 533,272,2208,568,9502,1956,2199,3033,12117,3698,124,0,0,0,0, 0,1368,2311,0,1070,432,340,2092,32156,2789,794,7876,60,2608,9750,20358,1733,13311, 8999,492,1023,168,17230,57132,2974,19935,4618,3472,11203,7492,336,134,1863,375,8976,7110,12288,10328,5846,1285,122,201,3957,1823,0, 486, 24,4067,11715,3,176,55,8093,15,60,4161,3817,8515, 6814,110445,7581,1263,1775,6950,7518,268,693,229, 49,674, 8604,432, 1,217, 6,0,1,1113,24055,8068,1905,2734, 4828,3539,7874,1303,13294,6815,4225,12528,47857, 7,15610,2948,17015,3775, 8,26,1627,3912,628,2960,1161,1066,1167,0,3464,3318,19678,6503,172, 438,2353,0, 35,1676,1980,6013,652,2540,1546,  0,2687,27,482,10400, 0,0,0,0,0,0,20,0, 0,0,0,0,1,18153,9482,791,3873,1311,158,1626,5155,7603,8666,39, 8730,4517,118984,1639,17678,642,6037,5619,36545,2832,3754, 8830, 0,6586,30543,0,8955,18468, 957,65, 93,5346,0,4912,0,22,0,37,46684,102,1188, 4787,2359,10, 1,2249,1882, 12,2029,2004, 5752,5343,40259,39,4205,961, 6162,3461,4540,4486,2084,22582, 802,1338,15,301,3830,2303, 5,1655,222,182,1660,56493,3773,7789,4976,2781,937,2129,459,1491,55,10672,33,1084,26739,17482,574,3762,1897, 40,2466,0,13,79990, 8329,6256,583,1054,180,5958,55, 1593,2517,768,4876,16144,10246,11199,77220,3225,151,3557,3097, 648,21958,4971, 37,2568,5777, 5153, 0,15695,183,5887,4826,4879, 199,3721,151, 28,3404, 4,11,0,1528,542,10651,1448,3810,247,3909,4449, 43,28327,4647,2691,0, 385,29547,32383,28955, 77,0,359,4546,27634,27595,6803,21,8009,12628,11,20972,1056, 0,201,11633,12015,9965,41138,2268, 718,790,8460,13,29107,6349, 672,2756,11019,53,91,5703,10430, 500,4581,124,1165,14906,2508,815,2618,952, 213,4528,13929,10222,16555,465,6463, 2934,0,0,1071,6,2566,13343, 1,1334,1985, 665, 439,11886,30,40,0,5238,0,0,30714,0, 896,312, 746,0,2113, 5,862,9859,17938,3571,118, 6336,1590,3242,51871,25841,177,1662,830,0,14527,334,16354,1197,2744,33,12436,0,25,146,160,  21,2476,8396,2547,11323,10488,291,3694, 0,1358,1630, 16,11812,321,2434,3414,10917, 59,1836, 0,412,5069,5101, 310,4335,1745,3968, 549, 16,861,25568, 590,2711,1905,16208, 0, 3029,161,146,8121,9645,122,5805,8077, 11,19829,123,  40,256,1812,462,18187, 929,488,28471,0,231,74,0,6176,5305,812,6789, 18,1353,1275,8330,110,0,15, 0,244,0,107,956,7451,588, 2075,1143,44,3486,139,1, 0,0, 9617, 83,30127,5446,7443,281,0,2658,383,12,10405, 9484,0,22883, 0,5784,2563,4363, 3,185,1244,11011, 2,3406,9659,469,981,9094,6777,8778,3395,6327,3042,18,11691, 43,22598,3363,  3,23871,1808,11572,13157,1591, 294,7150,8202,16771, 92,10768,7024,0, 0,2,20221,6085,18731,10258,0,900,100,4,32876,80070,490,1032,4207, 37, 520,2068,475,20223,126,525,1385,1023, 822,4991,1390,17266,2892,992,1285,3788,9773,33, 63,24,13, 41402,1444,  52,8291,147,0,16063,1098,  0,0,8756,11139,2769,12333, 7673,376,0,3930,6, 0,16,10268,0,31,1181, 363, 6617,21252, 343, 0,1886,32,29297,507,6806, 63,404,17310,4426, 5075,2600, 141,5659,34197, 0,150,8458,101,8715,3823, 0,1389,796,2461,1621,93,18357,8021,3195,386,16540, 889,6651,22304,1413,228076,1626,3575,2052,173,8423,17044,9986,2298,401,2450,13,8276,3442,1567, 4,2158,209,162, 444,6131,4910,3195, 82,4686,249,8333, 5006,4305, 838,28, 5,748,1343,1064,1286, 0,9113,5353,1097,19224,33023,2349,5647,351,57673,48,3075, 3,41,4449,148, 13,1347,1533,1192,2755, 77,245,140,2276, 8715, 85,148,1599,1753, 918,6629,1141,162,1164,125,8204,16733,34,878,4291,1272,352,3514,1460,5592,1622,4449,2174, 510, 499,0,0,0,0,0,0, 0,0,0,0,0,0,0,0,0,0,0,0,0,0,0,0,2079,19,46505,2730,3375,50,1679,10806,4442,110,1140,11338,175,824,2641,1266,29, 288,3762,1904,3665,12,58268,4146, 1,3678,1324,2247,5523,1066, 0, 9,1696,30085,1528, 676,873,3525,3869,3787,8438, 860,19989,835,17257, 0,3361,4226,2614,22533,1190, 17,12,15328,8811,8097,309,3483,811,7515,4188,3617,1341,11723,4452,8756,  6,190725,1084,2246,1862,2972,26206,6796,3231, 32,1595,270,6741,325,7855,0,4276,48,9777,74,14,19457,0, 5,1,2505,1120,0,29,0,  4, 3,1135, 9695, 527,5583, 836, 27,5471,1181,8317,26,12,37568,6275,3286,2325,3743,146,2474, 720,1932, 45,3055,26465, 842,1463,0,27398, 6657, 6852,1442,6005,6297,  0, 116,7804,2175,6336,952,3745, 9618,29, 27,2745,83,7846,3506,39881,18606, 0,31,8470,721,13953, 0,  69, 7,341,0,13004,137,19,20, 0,0, 32, 74, 0,29,  0,175,  13, 0,0,0,0,0,0,0,207,0,0,0,0,247,  1,1, 6,1673, 5816,7743,3132,2443,460,110,45,385,1100,59401, 788,0,17,100, 51, 1,3,195, 0,  3, 2, 95,151,703,1265,173,2494,  50,4327,1777,2053,46,19752,11555,38,14360,5367,141638, 35,26410,1516,6079,18694,135, 15,2461,35,39019,9731,5609,25926,1025, 998,1459,19729,1336,0,0,13882,1179, 0, 0,180,8369,10859,14259,3189,3433,681,29397,390,7055,5958,8578,2106,1169,3638,9578, 845,26785,5605, 74,19539, 664, 44,27214,2060,113,6838,1059,15453, 0,0,0,0,7461,17166,880,8295,7455,4552,1446,31574,352,55,3303,471,4615,1079,1571,6199,14,1,12944,561, 9754, 62,103,0,31,3550,1606,6682,10601,14892, 19, 0,  3, 3148, 54, 68,0,358,250,13154,1505,4511,65,1417,8909,2334,5651,23246,15538,17534,2577,755,2659,3442,1332, 3, 6,22668,3471, 79,2722,2380, 694,6723,5525,0, 615,8371,2246,655,6326,13574,98013,15839,15,113,16082,867,583,3073, 651,173, 62, 209,226,1073,  5,350,361,7604, 0,3022, 858,51026,24492,422,529, 0, 44, 0,2408,3839,15280, 4380,37,4107,5582,0,1268,1076,1740,278,757, 0,62505,6743,1207,3772,179,0,205,148,638,526,159,6979,1911,4218, 9461,1113,0,1322,2089,12248,2431, 399,4898,2674,592,27, 88,1282, 485,6770,16,3348,4808,859,5646,8946,1087,1073, 89,0,3558,0,9400,1152,5337,1151,21128,6323,6232,15373, 6,115, 0,0,  0,2883,8774,10427,2782,2756,0,1796,2506,1339,0,9,1404,5450,3881,10183,3789,1764,67636, 1,81359,5103,2,1858, 8095,1778,1891, 6, 851,1033,127,4032,161,  439,928,15980,141,209,166,  9,0, 0, 87,0,1138,3667,3310,139, 204,1053,  0,96,4484,2770,13769,0,12835, 0,960, 252,34,26, 674,0,80,0,1801,6371,2568, 4305,2352,12,0,20878,15624,23774,2557, 925,3867, 8793,295,208, 8,4570,2603,365,17, 45,1471,1424,2355,18,34, 69,408,0,0,2033,686,897,7622, 866,3922,3784, 25,41,1420, 383,853,16863,451,21,7794,3173,1388,1102,11885, 6, 965,5517,3340, 47,339,5238,118,45,2395,1322,1859,604,9813,936,44, 0,40579, 7, 0,0,5231,0,0,580,0,944,43735,10622, 995, 8783, 23, 939,493,1562, 589,5733,1037, 478,4925,0, 1,50,10351, 4,6002,228,13824, 221, 932, 226,  9,12504,2238, 6,10575,1068, 995,15043,2252,6441,1,41313,134,22,307,1552,320, 214,27164,3547,17326,333,2050, 8431,1334, 16, 69,0, 0,12, 800,14424,3956, 5680,3911,5229,11754, 3231, 383,1512,0, 64, 817,584,2903, 82,3086,2460,1971,0,425,1524,97072,0, 0,  5,3284,3915,1975,  2,9673,49589,21649,11495,12,2429,13879,27053,33407,138,28568,3856,1607,13654,189591,1895,1702, 0,124,20,12321,2247,1131,256,910,3857,47,5328,365,512,2796,13481,104,1869, 86,14022,49477, 29, 7192,982, 8922,2790,1445,20030,1902,242,1978,18,27652,16337,14,1113, 3,13,6045,3989,12, 789,38336,415,47000,364,3268,8278, 1, 3969,78,47,3871,704,1523,8515,2033,1784,6042,20100,2200,6930,1290,0, 836, 8,1644,1979,1065,1269,10419,3575,2785,2748,2277, 5615,14666,730,12651,8250,2555,130,2174,6262,985,1058,1920,5112,1263,2627,3311,125,914,10, 983,6133,2337,11439,25894,0, 5488,6235,982,2851,21614,5718, 37,0,371,25436,2607,3382,4403,1166,26528,3814,4227,1484,1350, 295,11197,5054, 93,1733, 7,31235, 950,8604, 380,26,217, 6068,14,1409,9633,0,5786,20852,5152,1864,8719,580,514,16,1528, 351, 853,2109, 381,8284,0,9514,437, 0,1521,7296,3548,238,1884, 2,5834,1628,171433,5048, 762, 92081, 0,572,25955,23090,6807,6675,4287, 340,754, 125,2274,16759, 28,6941,427,2542,11637,0,586, 3,335,23,2171,8774, 2502,  84,34844,57149,11642,50524, 9,3238,1546,12773,144,8152, 83, 5,30992,1255,11550,858,841,3562,3172,17711,24824, 66,5802, 16,25539,5627,745, 701,3260,25594,3078,11860,8228,3266, 20,16517, 67,625,4182,159,2264,219,3248,172,3374,3502, 1,4908,1798,334,29219,9182,43009, 1,115,0,1126, 770,32,1453,17232,821,1786, 22,8717,3656,1339,13837, 770, 0,6343,358,243,13126,0, 16213, 2040,  9,2018, 1, 375,16690,381,15185,22364,10519,1288,11,212,3534,1521,323,2619,21081,1, 8541,26,2,2827,111,10, 76, 38,4958,160,19050,1356, 8071, 95,1996,17587,3694,25745,18957,106,7710,194,10039,11084,12398,2886,19345,1792,4080,952,283,  97,773,1409,0,2640, 70,15,0,74458,4883,0, 132,1496,5442,176,2,12272,0, 48,8333,2061,6941,137,302,1540,29671, 73,1631,5200,57160,25984, 72,8652,62229,3495,134,208,42,192,550,2442,7724,322, 20,447,623,101,1051, 667, 319,14,43270,1431,731,1760, 937,5166,5885,1200,22262,4743,262,22101,4836,4853,413,100068,15855,587, 6893, 864,2624, 665,3841,2748,14754, 78,14,12870,50074,2,4943,10,319, 4,12209,26,8875, 2,12874,0,1669, 134,11326,694, 15,0, 381, 18129,0,  7, 0,   3,  0,13454,12,3712,622,2547,1624,1721,1153, 0,35860,1769,1003,  7, 6485,209,10198,30487,22457,39,47, 55, 84,16650,330421,233438,13693,11126, 3,5873,5700,639,62,790,1166,13376,99387,7196,12233,0, 9,3264,23023, 41093,6097,53283,0,5,301,5858,3618,3131,1226, 0,31188,1225,5063,6187,2630,37,1123,8615,1436,5664,669,66550,37399,16,14276,1438,13,0,1102,485,17837,4836,7782,3782,2931,97,3731,1948, 9, 78,253,3447,10363,2399,97,0, 0,0,4986,419, 416,10546, 6456,2499, 2,6574,14199, 421,87187,256, 0,36251,41,665, 2324, 954,1,61339, 20, 0,6987,13077,1,503, 8089,155,7581,16545, 849,16699,5951,785, 41,932,3505,0,0,101, 9,7819,1446,0,1395,756,4926,4567,297,1912,3830, 4137,7435,1054,117,524, 17,0,4649, 63,2531,7926,2011,118,51233,9339,9103,17202,14665,3701, 30,0,156,10414,43,1686, 942,443,5911,2304,5903,1011,766,0,138,2208,2282,9903,5619,1232,6967,2851,2930, 85,226, 0,1588,2381, 6718,5215,132916, 0, 1,99848,6007,183,4121,35234,10490,10678,158,3466,1250,6895, 7,1875,0,4723,7310,85, 0, 444,0,0, 274,5729,2390,0,2706,4782,12130,145, 79,168,2105,3103,346,6176, 5559,6699,12074,2361,9707,597, 8559,4141,597,1518,1643, 82,15780,0,6875,7063,425,16,1963,6920, 601,290955,809,8609,17258, 7,4074, 232741,798,152, 5540,1376,2154,2491,2982,3906, 9,2411,5039,8992,318,0,317,28,451,5735,286,837,19479, 699,1204,1718, 889,2312, 725,13696, 889,19,10973,8135,5947,4591,1282,4614,0,111, 571,1021,31174,10500,363,8049,5979,1731,5114, 165,4553,1719,7422,420,5, 0,0, 16,2818, 775,3455,197,6485,959,12939,539, 0,0, 0,17,0,7305,2425,39721,10674,36907,30455,14663,20,396,1789,2069, 72,1,106,2481,0,0,157,414,8821,1487,1666,19,2050,581,217,1001,2102,230,0,0,2237,289,0,0,0,0,18,0,0,0,0,0,0,0,0,22,63362,71507,0, 0,  0,1002, 85, 0, 0, 79, 46,2462,2825,1893,6873,631, 7870,8089,6707,1009,2790,6171,9047,559,8717,102623,11509, 983,3981,1587,4610,2, 0,29,0, 7, 109, 4998, 3, 968,570,213,3032,4205,0,30768, 48,305,513,1422,7530,7034,422,13234,28569,16540,168,1037,583,7682, 843,121,4668,0,  3,1096,2200,26106,6728, 511,289,624,980,17095, 7185,5022,316,2720,48761,45,17418,2642,1089,1272,5058,7962,248, 94700,10519, 869, 30, 3843, 755,2641,3516,2100,5491,718,1696,0,43636,36637,14672,104342,36861,350,2792,6462,1160,3106,6556,352676,697,6294,520,6090,21992,1566,4894,3329,6878,4379,5971,320,1456,24333,2797,53,3656,0,1,10733,2041,281949,139, 56,2476,3783,7138,17,128,5526,11077,2612,1953,88163, 781, 3,21394,152, 0,0,  0,0,7905,23,12940,4348,3174, 684,1394,17,8459,15087,27636,8621, 54,407,2218,8901,2905,14342,5316,5390,45,2456,1873,23271,3586, 627,4513,6817,3522,275, 16,932,1116, 0,0,131,5786,3320, 0,354,1540,0, 0,4007,322,1427,127,0, 86,5,1187,118,766,  37,215,9449,9286,522,996,756,4859,3506, 5241,18,347,2478,5891,31694, 31,1044,6429,35,64,6648,479,5392,10207,3258,10299,1678,9590,1843,1300,3769,5471,11902,2319,65,6, 68,9470,4277,105,2341, 8,8329,2538,8803,9458,6056,874,22,3220, 4600,1235,5197,145,10890,130273,1355,2178,3,10,5191, 2,8065,1304,9707,548,2004,198,592, 409,1433,321,4788,0,42,5976, 9054,0,16, 55,0, 51, 9, 3,515,0,1,0,0,0,0,0, 546, 902,0,0,14726,756,8494,1368,2948, 0,  8,0, 438,1730,9602,21,9829,12225, 43,1622,274,1, 3472,16,0,44,  8,2292, 64510,105,2452,16522, 83, 331,5267,52,566,5,3177,14710,21,20341,606, 25,7947,3720, 2,3952, 555,372, 6,103,0
Lichen Planus,0,0,1, 1,2393, 215, 330,19, 47, 183, 3611, 0, 163, 1,164, 86,1848,11, 483, 41, 1357, 58,123, 9, 593, 668,256, 4535, 892, 6,1, 29, 45,1581, 683,10, 960, 382, 10,3210, 801,2177, 962, 7780, 8,  7, 5, 8, 713, 3127, 326, 3180,219, 2341,1111, 4,1666, 7, 4,0, 67, 122, 1358, 553, 559,  98,0, 4, 820,1883, 329, 791, 66, 851, 3557, 12,11051, 60, 343,0, 62,1716, 11, 410,1146, 3432,1642,16, 656,206, 331, 357,1978, 903,1072, 2765,110, 687,12339, 544, 44, 4022, 28871,  36, 0,127, 244, 8071, 208,113, 86, 6808, 8851, 477, 978,226,  98, 5366,18717, 2628, 0, 374,1551, 1864,15,10980,0, 231, 3651, 7670,   0,1739, 81, 625, 314, 470, 0, 463,  9, 2358,1292,0,0, 543, 4179, 7162, 521,198,3058,25648, 458, 0,   0,0,0, 0, 0, 1, 0,0,0,0,0,0, 0, 0,0,0,0,0,0,0,0,0,0, 0, 288, 5571, 390, 87,104, 3014, 25,   0,  4, 291,1341, 80,2616, 740,2651, 5,0,  94,249, 8956, 754, 23, 23,  1, 5, 1245, 214,1795,1085, 0, 3855, 7984, 992, 407,2158, 3332, 197, 224, 20, 7,2, 2934, 2774,0, 97, 2,0,  1, 332, 3647,26589, 2788, 825, 71, 141, 2291, 8977, 391,1, 692, 0, 430,0,  68, 4,1694, 204, 4, 49, 2, 25, 323, 0, 165, 2560, 4637,207, 4, 6508, 5223, 7429,1781, 137,  89, 5328, 36, 32362,   0,   0, 8439, 1237, 6825, 0, 7801, 3487, 3869, 234,0, 3910,1578,0, 6821, 607, 808,1953, 62, 245, 72017, 828, 867, 400,2011, 3438, 35, 977,1977, 89, 208,118, 873,118, 778, 676, 0, 8201, 858, 918,2547,3141, 1, 3593, 61,1955,1376,1268, 19,146,1169, 418,  3, 1, 64, 308, 0, 44, 652, 0, 896,1393, 534, 3842, 59,0,2474, 8522, 3549, 9437, 515,1197, 2977, 436, 578, 6334,0, 42,0,1591,2388, 465,1055, 1042, 1, 23, 4, 5142, 595, 519, 288, 617,2168,1324, 764,1342, 26, 30,2222, 550, 4636,155, 308,1871, 901, 997,270, 9, 908,2214,0,15401,20,3120, 417, 735,2, 8858, 380, 7329, 0,1465, 896,212, 388, 676,0, 707, 7909,  9,2452, 4916,255, 3273,1496,27, 89, 0, 392, 3308, 2, 4190, 5175,133, 9,211,1257,3,169, 750, 6347,160, 335,1504, 2, 1, 30, 1429, 9388,240, 239, 892, 1, 586,176, 242,0, 1, 461, 161,159, 344, 36, 27,2966, 981,15583, 5198,2637, 325,106, 1853, 95, 620,2451,2081, 3092, 29, 598, 955,2884, 6851,  909, 50,1072,281,101, 672, 441, 18, 569, 857,388, 45,2297,160, 83, 289, 6, 96, 214, 75, 781,2504, 5690,186, 38,1047,162,10,292, 719, 4346, 85469,13, 4016,100, 0,26,1435, 21,28,1045,173,1150,14306, 7202,4117,1,1580, 614, 8949,237,339, 385,124,164,1774, 39, 6,1699, 5,1870,13, 25,1002,0,0,2114, 16,10, 727,146,1287, 7489, 0,248, 655,311, 4285,1020,133, 2, 9, 593, 19, 363,2305, 879, 7715, 386, 3588, 4321,1273, 0,1007,326, 1638, 216, 73,  692,0, 868, 884,2350, 30, 491, 9814, 9,1054, 258, 283,1189,1986, 3660,155, 3,1471, 652, 642, 85, 5501, 3668, 7043,176, 3899,316,1111,2414, 581, 68, 2573, 30, 855, 956,1865, 492,1126, 1,0,2233, 361, 747,0, 3911, 405, 9,119, 31,10, 180, 21, 786,2937, 0, 12, 26, 13, 670,27,120, 56,0, 3672, 357,0, 617, 213,14347, 4905, 27,1108, 66, 723,1852,2038, 501,2648,132, 229,1251, 49,1627, 6439, 624, 6,1974,1547, 700,0, 23, 800, 469, 5, 676,0, 4436,145, 3,174, 989,1207, 328,3, 391,1025, 35, 302, 4069, 3, 1, 85,15027, 54, 0, 0,314,1849, 832,4234, 538, 889, 635,154,14,3361,1197,  0, 17,2137, 3134, 0, 830, 34,2978,511,413,2671, 891,  1,1105, 359,17514, 83,253, 614,3951,2187, 685,0, 5674,1640,0, 85, 3028, 6360, 558,180, 11, 2883, 0,103, 25,1116, 9743,1917,110,124, 9266, 695,14, 818,225,0,126, 793, 619, 0, 619,3583,3798, 36,0, 73, 22, 1526,128,2260, 4847, 723, 7704, 557,130,174,  579,1198, 487,3471,18,12,1008, 814,17, 750, 503, 46,2289, 556,250, 632,1082,215,1082, 361,2119, 2010,  0,284, 3989, 589, 541, 4981, 1841,1378, 6334, 8593,14450,108, 3039, 6677, 136,1362, 3505,1588,2408, 0,11155, 47, 936,12877, 0,  4,10,165,0,1934,1541, 95,2019,35631,2055,1277,1174,1055, 862, 686,2858,324,100, 3254, 6847, 710, 71, 2241, 206, 548,2200,16194, 473,1681, 887, 6183,1206,435,1512, 92,2118,1801,3571,0, 6847,104, 3136, 431, 877, 0,  85,2659, 8649,  47, 82, 1, 73,155,18,2660,2020, 2, 0, 558,4652,16,3749,12, 1887,1999,1657, 442, 779, 2191, 19, 3, 790, 3345, 7, 85,215,134,0, 3149, 9,1156, 1968, 4614,  14, 754, 156, 0, 664, 5433,2673, 2, 0, 134,249,1923, 89, 361, 2,0,103, 2,15427, 576,2342,2133, 4701, 180, 0,27, 408, 706, 1756, 306, 4228,1172, 530,1634, 179, 833, 9372, 3194, 1818, 334, 2097,2973,1337,1243,1650, 4575, 50, 2896, 409, 7218, 768, 3, 5386,1241,1309, 3,1842,25215, 565, 1,0,426, 17,1014,  54, 0, 586, 77, 19500,1227, 715, 8906, 1520, 371, 2659, 94, 10, 7189,2052, 3185,160, 598, 509, 47,11,  0, 99, 2548,  19, 3,3, 35849, 814,209,3238, 23,1,31755,0,2211, 34, 7, 3458,1205, 22,34, 2471,1339, 57,1093, 1663, 177, 552, 5342,2259,13,1804, 52181,20794, 357,27701, 539, 192,1993, 695, 331, 71,0,1492,19009, 6,15416, 3918,16369,  696,  8,105, 991, 495, 774,1921,1575,5362, 54, 2007, 2228, 105,1283,10589, 4646,1432, 2333, 928, 5340, 994, 481, 121,12544,10351, 4908, 3885,2184, 367, 2141, 31, 4083, 8, 935, 320,113,1426,141, 65, 942, 3570, 5286, 827, 3147, 4138, 345, 6113, 5714, 737, 2231,1662, 0, 1,1065,17, 446, 4, 70, 0, 285, 910,2616, 2729,  0,   403,  225,    33,1189951,116390,  32, 90, 12, 21,  14,  263, 0,   1, 134, 255, 584, 220, 8, 981,1748, 1232, 395,  72, 130,1609, 516,180,0, 4804, 55, 1021,  0,  2203, 157,    1,   4, 394,  13, 3672,0,  2, 240, 155,  202,  1,    89,   0,   205, 6072,18, 6838, 20,  718, 409, 768, 573, 36,1613, 311, 5016, 805, 5864,1656,2546,2605,1560, 370, 219, 856,1786, 18842, 46,18402,1437,14451, 4054, 7, 8174,2990,286,179,2006,  8,22037,151, 366, 5960,160,1624, 382,1201, 2, 464, 109, 41, 2264, 138, 160, 403, 629, 62, 3387, 72, 133,2639, 241, 659, 3488, 94,  4, 3630, 394,17962, 695,10253, 4807,15469, 942, 736,0, 3090, 3159,286, 2562, 539,12, 50356, 4315, 407,1115,14, 86, 3787, 495,0, 4129, 0, 66,1358, 502, 58, 632, 0,  35, 810, 820, 453, 582, 2638,1905,205,  37,14, 225, 3, 3024, 2,1376,137,0,2632,173, 346, 0,13, 531,1949, 634, 633,0,0, 0,0,0,0,0,0, 20,0,0,0,0,0, 577,1931, 8883, 660, 366, 499,1856,0,0,0,0,0,0,201,162, 2137,  98,113, 7265, 338, 5, 524, 22,0, 659, 389,  3, 13, 2004, 4696, 3340,11283, 7825,0, 549, 2788, 4289,1985, 4608,1530,2125, 603, 0, 0, 2276, 408,1742, 9217,13, 522, 714, 685, 3374, 997,3115, 870, 43, 8906, 2499, 0, 448,26, 16,  54, 3657, 0, 3636, 88,  652,1352, 7535, 19,118, 6, 714, 4918, 447,139, 24, 15,3713, 675, 4586,1139, 43,1163,319, 771,15, 14,1, 4092, 2839, 5661, 555,13,1240, 796, 19, 4, 77,1624, 5708,213,2188,1118, 25, 431, 5264,123,1480, 7158, 942, 219, 118,2565,  955, 604,1017, 0, 452, 5961, 451,1221, 4671, 497,172, 906,2239,1700, 1324, 0, 374,  51,  37,269,35955,  0, 677,1210, 621,176, 3,3211, 554, 6, 77,1548, 0, 2,2474, 70,1702,1107,20, 5268,11225, 714,1503,145,  43, 324, 49, 16, 10, 0, 310,2480, 3,1772, 795, 956, 832,1410, 4202, 32,0,  5,0, 943, 2492,13813,1464, 0,2002,109, 759,1208, 761, 96, 31, 9020,0,1,1362, 216, 0, 4226,17070,0,11482, 3258, 38, 5298, 3592,1845, 6175,0,213, 368, 848,2300, 898,1041, 819, 9259,33407, 1218,22482,0, 151,2264, 0,322,0, 3215, 92,1002,1481,101, 9530,45, 431,33785,  9, 0, 57, 1,0, 0, 3486,1592, 25,2663, 4, 0,2561,0,136837,214,1035, 360, 863, 3101,0,2365, 24,0,264,  43, 17968, 1799, 2770, 1,132,1256, 3091, 4965,110, 677,1795,1735, 23, 0,1658,2056, 914,159,2343,0, 3769, 89,1698,1153, 976,1122, 132,0,13, 0, 775, 311,336,1531, 637, 2,22515,1754,25486, 2800,1161, 401, 62,  1,0, 0,203,1841, 2743, 8503, 3, 711, 16, 69,1448,1167,100, 321, 9, 6, 436, 3885, 32, 5650,1834,1175,  64, 107, 6, 0,1, 154, 5191,1963,2913,2032,106, 5174, 179, 4, 0,  1,  4,0, 2, 210,1046, 680, 0,2195,131,1465, 643,22120,2904,2086, 6, 2330,  6, 254,4766, 93, 1633, 39,138, 431,  0, 3917, 4017,0, 520, 107,1053,1371, 396,1865, 502, 286, 77, 777, 604, 1,1282,125,1692,2371, 62,1304,2164,1246, 77,1883, 2, 26,1232, 81, 779,138, 922, 98, 8, 901, 5396, 9246, 651, 27, 317, 557, 11,271, 5091,1320,3266,20,1134, 702, 37,0,  38,19613, 3401, 758, 3480,2878, 900, 8366,  9,129, 4569, 4716,1912, 5212, 6243, 0, 786, 0,1382,2152,0,320,17412, 2548,1697, 2965,1035, 637, 373,0,22, 13, 1911, 198, 69,1515, 48, 40, 7643,103, 19, 568, 547,0, 633,289,   3, 2978,1559, 374, 384,1838, 15,1624,  3, 12, 543, 4135, 319, 18, 0, 543, 5388, 991, 600,2491,1944,2935,1062,190, 373,153, 54,147, 3921,1307,1795,1688,10392, 356,2686, 914, 6,27828, 2665,1420,1080, 3664, 4600, 86,22148,0, 819, 0,  5,  4, 5, 35, 2375, 289,216, 488, 26, 359,  7, 4,3918,4784,4446, 590,0,382,1138,29487, 434, 180,1026, 574,2297,1078, 6624,14,27, 412,1003,0, 535,1692,0, 62,0,4,0,0,0,0,11,0,0,0, 97,15, 3,0, 1,25, 8, 20,13,10,1,0,2,1, 3,0,0,0,0,0,0,0,34, 0, 7, 2, 5, 5, 2, 4, 6,0,0,0, 666, 787, 584, 464, 17,1046,1292, 643, 98,  11,  908,5,1504, 346, 939, 37413, 22, 1, 7, 0, 118, 125,191, 3118, 7821, 718,1995,1449,2085,1103,3810, 3800,1143, 1931,1475, 1, 818,465,1937,2160, 3674, 4528,1,0, 4460,271, 121,0, 4025,1688,13375, 6120, 49, 4, 241,3330,1070,0,161, 334,0,158,229,1614, 16,12774, 399,12272, 192, 402,14,  33,19, 142, 4856,334,53, 67,1113, 649, 197, 9,31,11039, 6828,203, 378,2221,234, 159, 13, 992,1141, 4576,323, 2255,17014,11672,12,163,0, 0, 904,156,0,  98,2240, 344, 917, 454,270, 36,18,1130,0, 0, 702, 2301, 4560, 7,0,1,0, 2011, 2869,3223, 4833, 723, 4090, 6757,186,2238, 53, 22, 0,3196, 64,2207,1087,1461,1630, 40, 1600, 749, 7094, 3659, 418, 3563, 6283, 34,1300, 2719, 903,  6, 58, 54,262,  315, 0,1450,2051,3258,2039, 90,1535, 41899,2164, 6295, 868,1089, 4508,1296, 441, 3095, 8170, 701,2125,1,437,2120,3097, 3378,1088, 344, 342, 582,1693, 6274,1809, 4164,100,2001, 71, 38,11236,24,3187,  8, 525,1598, 144,15292, 975, 4,1714, 55, 281, 5809, 4889, 3665,1054, 1, 2,16023,3418, 89, 3249, 761,0,  8,2011, 855, 7321,0,16, 722, 415, 637, 669,1149, 4305, 6233, 295, 4172, 0, 6496, 6769,1226,3357, 519, 73, 17, 0, 177, 33,2194, 229, 8419,124,1,1, 32873, 617, 6451, 275, 48026,1530, 7328,1131,1784, 6420,142,1867,2603, 560,2490,3026, 340,1474,209,28179, 8080,407, 4309,1628, 653,13,1800,  5,1218, 5456, 3753,2387,2992, 964, 3966, 455,1352,1461,2397,18352, 441, 802, 832,304, 467,1662,260, 6603, 43, 804, 6, 7054, 0, 0, 0,12269, 5305, 919, 5174, 4793,1151,1778, 568,  793, 6004, 508,3725,1500,1749,192, 22,143, 4,147,1021, 12,  180, 45, 876, 5713, 572,1824,100,12543, 4846,1394, 4251, 37,0, 282, 386,0,1055, 68, 5164,139,0,11146,0,279,1608,0,1621,   72, 2344, 2128,179, 3209,1113, 543,11152,27, 337, 388,1375, 490, 2768, 285, 643,1660,4, 714,7, 69, 2686,2013, 346, 652, 34, 569, 2945,303,191, 5, 867,1159, 0,0,0,  0,0, 2, 2, 3162,367, 846, 18639,2346, 235,14566,1071,1091, 3028,0, 6353,2023,1921,1242,1026, 98, 2444,161,0, 717, 76,1937, 2695, 5161,3112, 376, 47, 6687,2013,2071,1311, 7339, 338, 547, 53, 93, 6427, 904,0, 0, 413, 0,0, 3095,1827,0, 281,2183, 824, 211, 1961, 98, 751,0, 0,18413,127, 20, 41,202, 5276, 530, 2492, 36596, 475, 823, 8, 923,2279, 5, 330, 764, 779, 409, 516, 822, 51, 509,20031,13662, 3007,2042,3676, 5260, 6, 3, 4417, 834,1124,2388,196,15,220,1285, 853, 0, 45, 659, 5919,3319, 694, 24,148,0,1020, 513, 29858,1596,1079, 4447, 2, 184,15020, 999, 2645, 293, 297,1161, 142,  5,   8,196, 43, 12,1248,0,1202,340, 353,1294,1393, 507, 8, 95, 0,0, 16,14, 8232, 3830,104752,456,  28, 298, 158,194, 0, 22, 482,235, 472,12, 641, 6684, 2316, 2964,307, 538,2856, 7720, 786,1186, 61, 3360, 26, 183, 41, 110, 78, 229,  7, 12, 795, 14, 688, 3765, 22, 40, 978,1855,15783,  4,3256,2992, 569, 179, 291, 0, 274,176, 3892, 190, 7, 51,108, 3078,1163, 370, 811, 66, 290,  222, 7583,1168,2005, 0, 2962, 4810, 198, 4770, 3962, 12,3754, 47, 433, 4, 5718, 8, 230, 789,1851, 9590, 372, 9,  1, 54,1306, 957,0, 423, 953, 727, 35,0,0,  8,0,0, 1313,282,1205, 21, 621,1, 93,1, 55, 22,1055,2701, 65,0, 3069,0,11784, 324,2407, 5210, 42, 2177,12358, 13,1540,1366,0, 236,1839, 6881, 870,17438,2139,2012,4056,2567, 454, 187, 5, 3286, 465, 590,1530, 255,11250, 2761, 873, 157,2190, 3236, 6899, 506, 0, 12, 0, 321, 3065, 221,288, 4399, 64, 2747, 4, 17, 2836, 324, 8942, 447, 9282, 706,14291, 2588, 204, 3412, 5297, 2275,1, 10,2527,0, 912,2116, 755,0, 55,  26, 2176, 37, 384,  13, 38, 817, 6336, 1, 5185, 198, 1, 0,2991,1542, 628, 92,  1, 51,655,161, 929, 66, 787, 6364, 71, 53,3070, 545, 9596,141, 43,0, 55, 3678, 7452, 973,4741, 6111, 4455, 3345,1430,224, 5, 33, 11597,1765, 848, 449, 6551,2223,34,2534, 889, 5029, 5631,14,1796, 2846, 0, 0,0,  9,196, 20,140, 19, 69, 4, 865,24489, 3206, 6852,216,134, 15, 461, 849,1823,184, 692,110401, 5933,1663, 39,2525, 918, 6272, 51, 0, 5,132, 7031, 169, 4460, 48,1012,10,  82,1936, 8791,112,0, 382,1078,156, 248306, 20997, 3799, 14537, 899,1035, 413, 906,3059, 16,10, 3436, 503, 3204,2411,10614, 41265, 4662, 4373,2579, 0,1786,268, 5618, 836,259,2186, 4,1467,15690, 42170, 844,10292, 981, 866, 397, 238,0,1350, 462, 58, 550, 693,1920, 844, 3223, 2991,10294,1079, 880,1479, 735,13048,1584,11875, 3801, 562,1070, 15, 4382, 89, 165, 0,1379,5292, 6949, 858,167,1077,1807, 5479,2079, 725,2046,2197, 3007, 4724,2702, 4719,2254, 7459,11969,1264, 425,0, 27, 4145, 4, 424,2258,160, 586, 64,1538,0,0,0,0,0,1744,15791, 41,1227, 23, 4199, 812,  61,0,1744, 487,  26,2477,280,0,1375, 5836, 5866, 64480, 661,1631, 86,16714,2633, 31606,232,1061,0, 6653, 55, 38, 24,14441, 56, 2417, 819, 4075,0, 41,1073, 2,1313, 98,1278,1209, 493,1051,1784, 684, 10, 8, 520,2,0,0, 2, 730, 790,1331, 994, 488,1435,2793, 299,285, 3695, 2, 839, 0,0,1267,   31, 102, 810, 1,108, 7, 835, 4,1263,131, 2364, 537, 511,1552,  3,1706, 92, 16,242, 3114, 699,  856, 47, 5341,20054, 41,1131,1435,1071,1224,1542, 0,3256,0, 132, 16, 2, 0, 344,  29,17004, 98, 30, 6792, 7035, 4678,11312,1604, 796, 50, 0,  2, 6940,251, 924,112, 33684, 5, 58822, 290,1188,1, 3286,0,0, 42,0, 3, 0,230,1903, 30,14723,11, 120, 26,11846,3592, 0,1812,2118, 28, 368, 2,0, 912, 759, 2479, 2,0, 22, 350,1231,108516, 992,0, 4, 9089,190, 60,1339,343, 0, 14,2094,  7, 2464, 827, 366,121,3059, 6215,0,0,0,  704, 941,10,1636, 645, 76,0,0,116, 0, 2283,2582, 3108,2017, 6,14048,2605,1352, 28, 387,2334,190,1015,1052, 1,11,214, 9,1713, 7, 76,23, 986, 3666,1794, 33, 236, 7314, 2461,2051, 3837, 16, 524,  8, 7, 0, 539,1346,1039,12988, 0, 3828, 18,1182,1370, 361, 930, 4623, 2294,225,   3, 416, 540, 532,1035, 59,1633, 6046, 0,1379,2456, 359,2668, 41, 2493, 40, 268, 26, 332, 5491, 449,1328, 96, 17, 349,1386, 9, 777, 5730, 633, 83, 70382,2857, 4247, 268,11296, 35,155, 6896, 6069, 763,2638, 395,1426, 14,2371, 2807,1351,3977,1144, 420, 582, 335,1781,1152, 3698, 316, 160,2113, 8341, 67, 3249,3286,2225,138, 73,1299,0, 3839,182, 707, 2707,124,11692,1933,1048, 55,14918,1576,227,0,221, 8166,1267,409, 940, 78,1295,10986,11, 8155, 934,464,1754, 31, 834, 474,1838,1605, 4, 5427, 5659,177, 5257,248,304,2774, 6964, 6425, 0,116, 36, 7532,1160, 6464, 5233,11195, 5441, 588,1363,1831, 304,1587, 3126,2974,26,11, 652, 716, 637,165,0,119,4001, 758, 733, 294, 15, 265, 976, 4629, 73770, 3,264, 946,  13,23952, 532,186,1243, 26133,2516, 4653, 2,0, 605, 869, 569,14081, 249, 0, 55,14,  910, 69, 96, 1, 694, 81,3083,1956,1111,0, 411,1973, 735,231,182,1043,240,247,104, 756, 379,123, 0,1832,1926,2434, 664, 1,1643,1083, 4311, 9, 467, 6, 9584,1175, 485, 4, 176, 736, 694, 60,   16, 0, 296, 1, 2758, 31, 6, 42, 321,1285,11785,11032,170,1272,2194, 2562, 541, 2, 7315, 2975,16128, 87, 5,2415, 263, 1, 4, 1988,122,2335,1285, 941,2141, 159,19, 16317,2036, 1, 502,222, 409,2039,1277,1123,3280, 827, 3970, 448,1221, 3817,3134,1683,12749, 862,106,2,233, 7516, 851, 6758,208, 938, 417, 4388, 21, 4018, 377,2899, 54, 773,1099, 50, 3485,144, 16,1039, 69,14367,11150,  852, 0,  0, 9009, 170,0, 500, 83, 242, 384, 375, 424,14, 833,109, 234, 147, 87, 710, 70,2026, 625, 484, 865, 3002, 850, 55,0,0,0,0, 0, 427, 629,0, 359,198,129, 488, 5337, 509,148,1554,35, 689,1951, 3648,1110, 4846, 3136,345, 170, 59, 4984,20385, 627, 8140,3162,1302, 2424,2066, 78, 28, 635,124,2142,1881, 2958, 2571,1866, 233, 26, 37, 998,1210,0, 276, 12,2722, 3210,0,114,11,3734, 0,20, 885,2032,1673, 3087, 20375,1447, 303, 579,1605,2095, 66,265,147,  3,143, 2964, 87, 0,146, 3,0,0,1362, 6929,2518, 443, 518, 2323,1282,2337, 304, 3372,1711,3500, 2617, 9451, 1, 5557,1264, 7773,1542, 0, 3, 863, 971,279,1464, 483, 454, 327,0,1059,1789, 5057,1812,  8, 305,1082,0, 31, 478, 962,1152,143, 760, 869, 15, 874, 8,247, 2976, 4,0,0,0,0,0,14,3, 1,1,1,0,0, 4974,2368,232,1336, 394, 21, 650,2244,2800,2173,28, 5204,1546, 12997, 444, 5653,335,2811,1861, 7924, 827, 923, 2653, 1,2306,12285,0,4056, 5675, 977,22, 58,2970,0,1696,0, 1,0, 4,11287, 33, 301, 2400, 919, 4,11, 864, 472,  0, 353, 443, 3024,1164,14366,17,1387,297, 2079,1667,1591,1708,1204, 3894, 571, 392, 7,106,1528, 977, 0, 474, 26, 64, 395,12738,1288,1701,1441, 485,292, 293,149, 521, 4, 2780,13, 571, 8061, 2593,119, 801, 663,  0, 678,0, 0,15340, 8077,2689,191, 266, 88,1248, 5,  981, 962,358,2130, 2121, 2597, 4324,15762,1245, 57,1357, 842,  83, 7401,2212,  2, 947,2211, 2366, 0, 3979, 48,2364,1633,1750,   4, 914, 25,  6,1219, 0, 2,0, 447,299, 3476, 451, 902, 93,1647,1451, 17, 6156, 983, 767,0, 174, 6305, 8278, 8883, 79,0,135,1927, 8626, 7447,1963,21,3262, 4584, 0, 6611, 685, 0, 11, 2278, 1657,2140,14351, 764, 444,310,1833,20,10255,2292, 252,1860, 3827, 1,21,2230, 3349,  78,1238, 42, 255, 3342,1140,297,2390,150, 110,1499, 3437, 2324, 7735,202,2397, 1066,0,0, 376,0,1072, 4032, 8, 226, 520, 698, 275, 3639, 2,10,0,1693,0,0, 6699,0, 436, 77, 257,0,1004, 0,251,3604, 7097, 905, 23, 2237, 690,1079,14783, 7236, 93, 775,358,0, 6343, 90, 4932, 410, 900, 4, 2034,0, 1,  6, 84,   5,1392,1683,1222, 3206, 3271, 89, 844, 3, 473, 685,  4, 3749, 68, 749, 992, 3819, 28, 284, 0,133, 884,1086,  72, 540, 293,1855, 534, 81, 88, 9657, 135, 760, 946, 6699, 0,  961, 38, 42,2213,2577, 41,1137,1868, 42, 6825,107,   6,109,1071,190, 4985, 495,117, 9066,0,110,35,0,3172,4919,315,2721,  0, 339, 306,2323, 32,0, 0, 0, 49,0, 59,215,2732,288, 4123, 471,17,1302, 84,2, 0,0, 6075, 67,10019,1976,2010,235,2, 416,180, 0, 3403, 3394,0, 7802, 0,1767, 435,1194, 0, 51, 395, 4168, 5, 767,3456,113,491,3209,1307,2270, 889,1451, 992, 1, 6055, 26, 8530,1646,  7,10284, 964, 4112, 2302, 467,  61,1732,2569, 4396, 30, 3279,2447,0, 0,0, 7590,1738, 6789, 3045,1,397, 23,0, 8522,24531,138, 276,1106, 14, 256, 435,209, 6323, 20,136, 335, 322, 156,2335, 480, 4230, 984,323, 419,1077,2289, 0, 25, 0, 1,100256, 479,   6,2010, 38,0, 5844, 204,  0,0,1563, 2906, 999, 4991, 1950,182,0, 956,0, 0,15, 4493,0, 0, 216,  48, 2550, 9228, 160, 5, 353,10, 6844,213,1764, 62, 88, 6549,3199, 1906, 702,  11,1584, 7418, 0, 10,2479, 26,2888,2261, 0, 348,174, 440, 270,32, 4322,2190, 933, 89, 6502, 419,1976, 6393, 911, 25423, 378,1197, 670, 87,2147, 7046,3381, 567,124,1235, 2,2597,1105, 449, 5, 538, 49, 75, 153,1884,1428,1263, 27,1126, 98,1841, 1607,1508, 385,11, 0,374,1548, 415, 526, 3,2405,2869, 430, 4584, 9542, 887,2505,128,16359,21,1193, 0,12,1410,  7,  1, 374, 688, 387,1059, 21,101,113,1299, 4285, 22, 47, 746,1007, 241,2206, 501,  3, 529, 46,3316, 7039, 7,341, 629, 352,109,1169, 335, 849, 644,1157, 740, 130, 129,0,0,0,0,0,0, 0,0,0,0,0,0,0,0,0,0,0,0,0,0,0,0, 588, 0, 9897, 791, 866,17, 956, 8741,1486,113, 588, 3104,242,236, 332, 603, 3,  14,1123, 612, 738, 0, 7939,1506,17,1026, 591, 561,2474, 678, 0, 2, 254, 7973, 362, 274,197,1586,1474, 813,3874,  46, 6355,139, 6413, 1,1566,1704, 748, 8833, 986,  4, 3, 3171,1883,2344, 68,1141,196,1394,1082,1616, 644, 3456,1768,4673,  5, 37565, 393, 826, 362,1855, 9239,2615, 519,  7, 325,134,2566,103,3132,0,2043, 8,3335,22, 0, 5370,0, 0,2,1514, 363,0, 1,0,  7, 1, 457, 3603, 109,1231, 380, 16,1002, 871,2349, 3, 3,12631,2629, 718, 779,1562, 51, 747, 378, 608, 16, 960,11093, 284, 956,2, 9469, 2254, 1397, 339,2052,2045, 19, 216,3717,2523,1630,399,1279, 4548, 7, 39, 898,13,3233,1293,11084, 4597, 0, 9,5458,287, 3963, 0,   0, 1,266,0,10684, 28,15, 2, 0,0,  0,  6, 1, 0,  4, 27, 155, 0,0,0,0,0,0,0,  2,0,0,0,0, 12,  0,0, 0, 936, 3544,3744,1192, 922,158,  0,20,104, 520,19946,   6,0, 3, 50, 11, 0,0, 44, 0,  1, 0, 17, 50,227, 346,189, 587, 170,1231, 655, 973,17, 5622, 4740,10, 3008,2907, 16324,  5, 1311, 224,2210, 3968, 57,  6, 393, 9,11917,2903, 962, 5655,1181, 652, 231, 6808, 503,0,0, 4460, 348, 0, 0,160,1975, 8571,14269,1411, 673,248, 9596,145,2029,1253,1040, 395, 364,1791,1712, 283, 8198,2248, 41, 9414, 206, 58, 8865, 617, 29,2411, 623, 8318, 6,0,0,0, 648, 6112,242,2135,1153,1289, 452, 7908,197,12,1015,168,1785, 908,1410,1650, 0,0, 8296,199, 2800, 21, 29,2,27,2371, 443,1367, 2588, 2936,  0, 0,  8, 1474,  1, 81,0,171, 27, 2947, 368,2047,23, 499,3407,1800, 918, 6291, 4432, 4625, 647,322, 830,1090,1270, 0,10, 8325,1568, 26, 656, 689, 411,2373,2752,0, 270,2476, 601,201,2055, 3253,13131, 1578, 0, 35, 5775,267,256, 764, 678,145, 22, 126, 66, 308,  4,401, 86,1513, 0,1143,1661,14437, 4938, 71, 88, 1, 20, 0,1458,1864, 3451, 1524, 9,2053, 637,0, 777, 182, 691,152,373, 1,18622,2181, 331,1319, 17,0, 57,  9,228,160, 44,2255, 951,1784, 3046, 533,0, 710, 567, 3017,1266, 371,1805,2522,219, 4, 57, 367, 167,2698, 6, 370,2893,210,1816,1851, 603, 370, 17,0,1548,0,3211, 253,2248, 522, 7220,1790,1758,10025, 2, 37, 0,0,  1, 625,2554, 3055,1090, 776,1, 659, 683, 602,0,0, 497,1410,1142, 4549,1452, 563,19838, 0,20692,2865,0, 428, 4212, 642, 596, 1, 265, 419,121, 918, 45, 2081,425, 3162,  0,  0,  0,  2,0, 0,191,0, 145,1111,1041, 55,  29, 243,  4,18,1408,1337, 2986,0, 4604, 2,414,  24, 1, 2, 551,0,16,0, 481,2215, 668, 1373, 562, 4,0, 4378, 4857, 7452, 671, 450,2573, 2724, 74,178,25,1175,2142,280, 1, 35, 621,1039,1111, 2, 7, 31,182,1,0,1139,231,288,2475, 192,1577,1446, 12, 2, 488, 218,310, 5077,149, 5,2774, 832, 819, 454, 2585, 1, 338,1644,2033, 36,197,1385, 76,19, 647, 312, 519,176,3437,277, 8, 1,11974, 7, 0,0,2437,0,0,122,0,338,16804, 2721, 678, 2808,  3, 289,192, 731, 255,2473, 187, 297,1500,0, 0, 7, 2262, 7,1193, 83, 3390,  94, 338, 175, 13, 4306, 488, 2, 3608, 376, 428, 3789, 635,1768,0, 7673, 81, 5,148, 551,117,  61,10282, 997, 5415,226, 719, 3302, 448,  0, 25,0, 1, 0, 296, 4321,1084, 2106,2409,1639, 5573, 3234, 121, 316,0, 71, 231,247,1212, 44, 742, 968,2795,0, 90, 879,33091,0, 0,  7,1797, 783,1014, 10,2548,26447, 5267, 4132, 3, 979, 4480, 2933, 9799,210, 9633, 963, 490, 3657, 29976, 636, 173, 0, 13, 5, 4733, 836, 407,183,140,1453,27,1374,120,158,1500, 3789, 27, 672, 46, 7549,16691, 13, 2683,202, 3844, 948, 287, 3683, 619,115, 812, 9, 7082, 4017,18, 304, 0,11,2458,1026, 4, 243,10777,178,16030, 85,1039,4064, 0, 1532,99,11, 996,112, 945,1478,1002, 551,1604,10251, 854,2559, 554,0, 282, 1, 582,1059, 224, 549, 4037,1403,1023,1502, 921, 5888, 3625,141, 5434,2306, 631,142, 383,1762,426, 475, 535,1605, 357, 652,1783, 55,526, 8,1168, 997,1252,10380, 6855,0, 2740,1557,427, 692, 6798,2913, 17,0, 50, 8341,1044, 776,1694, 222, 9679,1111,1589, 569, 392,  84, 3314,2339, 35, 824,10,12679, 224,3389,  94,12, 60, 4546,10, 622,2668,0,3023, 9095,1358, 307,1683,164,114, 4, 890, 157, 796, 681,  71,2514,0,3319,101,10, 313,3775, 792, 20, 650, 2,1947, 603, 27127,1176, 503, 33271, 1,285, 3856,11196,1435,2374,1455, 668,207, 112, 774, 5412, 27,2142,150,1047, 3922,0,257, 3,108, 9, 694,1280, 1078,  25,17350,13431, 2907,10981, 0,1176, 357, 7136, 62,2487, 18, 0,14341, 440, 4779,176,126,1349,2479, 6001, 6467, 34,2339,  7, 8400,1897,178, 203,1149,12078, 673, 2450,2307,1620, 11, 5822, 32,224, 917,395, 975, 95, 739, 40,1089,1571, 0,1110, 382,128, 9768,2361,12671, 0, 29,0, 804, 361, 7, 426, 7541,309, 310, 23,3109,2390, 715, 3453, 709, 0,2002, 72, 56, 3088,0,  2704,  331,  1, 450, 7, 168, 2614,156, 3911, 7901, 3803, 422, 0, 48,1285, 418, 96, 765, 3884,0, 6280, 0,3,1715, 61, 1, 14, 35,1046, 68, 6359, 451, 5596, 81, 466, 2973,1773, 8816, 3441,145,3201, 45, 3163, 2756, 2909,1143, 7452, 729,1660,358,156,  41,290, 441,0,2457, 17, 0,0,14632,2002,0,  38, 559,1153, 44,4, 5661,0, 19,2599, 292,1750, 13, 63, 600, 7913, 30, 464,1629,20693,10049, 49,2462,34985,1884, 41, 33,21, 62,144, 442,2454,154,  4,133,175,104, 287, 511, 104, 8,17547, 305,206, 612, 384,2035,1267, 508,10333,1213, 71, 7191,2233,2324,181, 38964, 3459,176, 2132, 267, 549, 147,1563, 436, 5829, 38, 2, 4406,13646,3, 909, 0,106, 4, 3873, 9,4843, 9, 6289,0, 587,  56, 4130,627, 18,0, 100, 20674,0,  0, 2,  19,  0, 4032, 5,1074,136, 790, 479, 371, 416, 0,11620, 640, 358,  3, 2428, 75, 2500, 6495, 7668,12,18, 15, 24, 5725, 80224, 28978, 2933, 2843, 0,1380,1844,104,20,257, 221, 6682,24760,2202, 2705,0, 0,1181, 4622, 12514, 874,11069,0,0, 35,1483, 588, 927, 412, 3, 8144, 521,2088,1626, 755,12, 349,2330, 228, 868,275,20923,10564, 2, 3290, 376, 3,0, 390, 70, 6490,1969,2360,2251, 934,16,1430, 901, 6, 42, 67,3486, 1290, 621,29,0, 0,0,1415,214, 238, 3519, 1778, 882, 3,1524, 7442, 346,26563, 19, 2, 9950,15,143,   56, 349,2,25667,  4, 0,1671, 5663,0,375, 2184, 50,1619, 4094, 297, 2514,3475,289, 32,285,1290,0,0, 39, 0,1943, 254,0, 295,224,1242, 981,104, 334, 498, 2562,1579, 332, 36,160, 11,0, 860, 19, 435,2662, 805, 18,17440,1494,1526, 2478, 2809, 883,  9,0, 33, 2673,11,1153, 255,100,2010, 742,1505, 316,147,0, 75,1006, 908,2384,1674, 496,2657, 917, 890, 59, 42, 0, 422, 795, 1841,3295, 43430, 1, 1,27164,1986,119,1576,10962, 3594, 2846, 25,1369, 390,2263, 0, 502,0,1519,2017,17, 0, 146,0,0, 117,2091,1191,0, 945,1168, 4007, 68, 41, 79, 193, 626,130,1546, 1359,1482, 2869, 537,2866,273, 1441,1121,192, 443, 433, 58, 9177,0,1456,1887,105,11, 358,1608, 251, 53328,160,2627, 4331, 5,1955,  92928,547,118, 1934, 404, 407, 771,1424,1021, 6, 612,2408,2173, 95,0,120, 4, 85,1680,113,244, 6202, 737, 527, 284, 395, 473,1284, 3760, 779,15, 2278,2788,1651,2195, 313,2768,0, 20, 368, 426, 8598, 4306,153,2083,1809,4846,1320,  93,1518, 742,2680,136,0, 0,0,  3, 830, 426,1094, 83,2104,260, 3903,337, 0,0, 0, 7,0,2267,1087,13824, 2607,11422,10003, 4323, 3,188, 743, 491, 27,0, 49, 661,0,0, 39,301,2181, 528, 537,16, 858,272, 65, 459, 468, 51,0,0, 815, 70,0,0,0,0, 0,0,0,0,0,0,0,0,0,15, 3672, 6375,0, 4,  2, 259, 53, 0, 2, 35, 13,1206, 987, 340,1565,305, 5548,2530,1263, 403, 478,1797,3111,207,2345, 18590, 2642, 253,1132, 462,1374,0, 0, 0,0, 2, 105, 1091, 2, 378,125, 91, 956, 769,0, 7833, 58, 98,128, 225,1080, 661,102, 2233, 7098, 3918, 29, 236,270,1745, 485, 68,1170,0,  4, 568, 664, 5383,2074, 280,188,250,168, 7016, 3028, 977, 34,1179, 8346,17, 2233, 783, 254, 364, 668,1441, 75, 53243, 2836, 248,  7, 1085, 383, 877, 609, 485,1641,162, 236,2, 9320, 6029, 3036, 19261,12281,111,1128,1637, 370, 794,2236, 53509,233,1449,130,1789, 4260, 763,1790, 569,2446, 787,2905,102, 318, 9909, 319,24,1514,0,0, 3463, 912, 21930,119,  7, 719,1686,2531, 5,  1,1716, 3731, 850,1009,13883, 269, 0, 7048, 55, 0,0,  0,0,2674, 0, 3116,1069,1234, 215, 230, 0,2370, 4797, 6348,1243, 25,131, 345,2866,1351, 4518,1416, 946, 9, 981, 777, 5790, 626, 171,1189,1674,1334,116,  3,191, 142, 2,2, 28,1910,1301, 0, 98, 652,0, 0, 897,111, 118, 35,0, 11,3, 536, 39,232,   4,125,1151,1099,135,183,154,1252, 914,  902, 2,156, 713,2266,11607, 31, 339,1458, 6, 1,2121,131,1392, 2440, 583, 2488, 803,2967, 628, 319,1296,1171, 4311, 446,21,0, 48,3427,1499, 34, 747, 2,1963, 976,2254,3056,1597,149,13, 421, 1248, 230,2023, 35, 3658, 38733, 287, 465,0, 4,1475, 0,2973, 468,2727,106, 619, 38,269, 317, 646,122,1681,0,17,2011, 4964,0, 0,162,0, 39, 4, 1, 12,0,0,0,0,0,0,0, 264, 173,0,0, 3856,277,2846, 783, 559, 0,  0,0,  86, 698,2287,11,2894, 3948, 13, 584, 67,0,  782, 1,0, 4,  2, 742, 40510, 36, 538, 5975, 68, 384,1422,41,119,4, 936, 9521, 0, 6504,291,  5,3208,1623, 3,1365,  31,158, 2, 17,0
Lichen Planus,0,0,0, 0,1214,  68, 160, 0, 21, 182, 2000, 2,  50, 3, 71, 52, 961, 5, 150, 16,  697, 40, 53, 3, 460, 256,229,  723, 482, 6,1, 31, 12, 636, 512, 4, 240, 193,  5,1014, 275, 580, 523, 3144, 3,  6, 2, 6, 230, 1202, 119,  896,140,  442, 219, 4, 357, 8, 0,0, 22,  41,  371, 322, 107,  54,0, 3, 343, 290,  30, 164,  9, 242,  617,  4, 2745, 27, 179,0, 73, 971, 15, 240, 200, 1151, 254, 1, 140,162,  71,  36, 624, 133, 396, 1167, 14, 149, 4758, 282, 15, 1200, 15175,  68, 0, 47, 207, 2160, 107, 39, 50, 1264, 3000, 916, 176, 45,  63, 1263, 5159, 1629, 0, 165, 791, 1421, 2, 1974,0, 155,  746, 2127,   1, 557, 96,  97, 231, 168, 1, 171, 15,  991, 245,0,0, 205, 1739, 3339, 147, 64, 659, 3755, 161, 0,   0,0,0, 0, 0, 0, 0,0,0,0,0,0, 0, 0,0,0,0,0,0,0,0,0,0, 5, 262,  866, 155, 61, 54, 2044,  4,   0,  3,  86, 175,  9, 567, 148,1055, 5,0, 107,193, 1431, 294,  3,  2,  4, 2, 1507, 112, 555, 370, 0,  834,  944, 330, 174, 917, 1967, 180, 745, 30, 6,0, 1321, 1193,0, 41, 0,0,  8, 204, 5413, 5450, 1030, 347, 18,  48,  923, 2186, 253,0, 149, 0,  71,0,  91, 0, 308, 228, 2, 10, 1, 11,  77, 1, 528,  962, 1896, 67, 4, 1089, 1574, 2290, 680,  75,  83,  719, 19, 14683,   0,   3, 1765,  805,  798, 0, 2629, 1436, 2337, 203,0,  750, 372,0, 2202, 254, 265, 695, 41,  46, 29423, 328, 357, 286, 418, 1178,  4, 169, 424, 86, 262, 41, 759, 20, 164, 104, 2, 1570, 426, 476, 577, 413, 5,  686, 98, 459, 296, 279, 19,181, 200,  89,  2, 6, 13,  48, 0, 28, 273, 0, 208, 650, 121, 1127, 58,0, 812, 5614,  921, 2175,  82, 296, 6174, 112, 136, 2418,0, 35,0, 663, 666, 162, 339,  806, 8, 70,10, 1548, 261, 350, 826, 133, 741, 403, 135, 390, 17, 15, 473, 358, 1205, 42,  74, 707, 255, 254,104,11, 249, 567,0, 2209, 7, 627, 185, 254,0, 3531, 128, 1890, 0, 415, 193,166, 454, 155,0, 267, 1440,  7, 639, 1348, 81,  944, 385, 8, 29, 1,  88, 1436, 2,  595, 1167, 69, 2, 28, 326,0, 48, 197, 1200, 79, 159, 134, 1, 0,114,  994, 2450, 84, 181, 381, 4, 312, 38,  42,0, 0, 235, 200,316, 734, 14, 11, 390,  70, 4448,  746, 519, 118, 26, 1021, 23, 307, 451, 663,  367,  4, 278, 310,1665, 1373,  406, 51, 521,114, 50, 237, 225,  4, 318, 217,125, 14, 997, 77, 42, 103, 9, 15,  71, 10, 317, 349, 1509, 91,166, 291, 81, 1,171,  93, 1840, 17920, 4, 1243, 40, 0, 4, 360,  7,10, 154,124, 278, 3972, 4084, 572,2, 435, 248, 1241, 65, 56,  67, 28,132, 507, 19, 4, 469, 0, 275, 4,  8, 383,0,0, 345,  3, 6, 121, 21, 281, 3307, 0, 42, 203, 44, 4398, 533, 67, 6,15, 160,  5, 223,1622, 535, 1436,  85, 2899,  780, 244, 1, 299, 73,  442, 153, 10,  351,0, 168, 209, 644, 30, 211, 3649, 1, 351,  70, 102, 467, 570, 1312, 19, 4, 371, 184, 110, 33, 2256, 1045, 1170, 32,  978, 51, 153, 616,  88, 15,  874,  6, 207, 265,1069, 134, 195, 0,0, 671, 137, 116,0,  700,  93, 0, 26,  2, 0, 969,  5, 207,1204, 3, 22, 22, 36,  83, 1, 25, 18,0,  983, 105,0, 282, 410, 2165,  946, 21, 279, 24, 206, 456, 391, 220, 518, 47,  94, 245, 17, 375, 1404, 323, 2, 469,1106, 294,0, 18, 169, 103, 0, 164,2, 1017, 10, 1, 47, 351, 576, 197,0,  67, 239, 14, 328, 3377, 0, 0, 49, 1859, 10, 0, 0, 22,  99,1365, 676, 285, 114, 288, 34, 0, 734, 181,  5, 15, 255,  500, 0,  87, 67, 310, 54, 55, 850, 167,  1, 275,  75, 3054, 67, 36, 135, 248, 296,  53,0, 1131, 291,0,  8,  784, 2751, 159,107,  0,  581, 1, 32,  6, 101, 1142, 261, 67, 63, 1105, 115, 0, 139, 23,0,  6, 383, 132, 0, 140, 595, 760,  1,0,  5, 12,  248, 23, 323,  513, 124, 1290,  61, 21, 21,  668, 965,  33, 202, 7, 4, 173, 237, 2, 197,  97, 36, 212,  58, 15, 123, 175, 12, 244, 187, 125, 5423,  0, 77,  920, 100, 122,  479,  437, 270, 2309, 7704, 7888, 39, 1220, 2603, 178, 206,  324, 251, 558, 0, 1485,  7, 116, 1625, 0,  0,13,  6,0, 232, 198, 28, 483,11602, 266, 262, 105, 243, 209, 141, 714, 65,135, 1113, 2691, 809, 34,  824, 118,  99, 375, 2857, 123, 398, 418, 1163, 152, 58, 154,  8, 640, 244, 189,0,  702, 21,  341,  84, 100, 0, 293, 251,  889,  27,  4, 0,  3, 71, 1, 741, 485, 0, 0,  55, 556, 4, 534, 3,  604, 252, 356, 360, 213, 2208,  5, 2,1014, 1277, 3, 20, 56, 29,0, 1384, 1, 383, 1232,  916,   8, 205, 180, 0, 201, 1803, 706, 2, 1,  63, 99, 234,  4, 132, 0,0, 19, 0, 1865,  78, 345, 320,  399, 628, 0, 4,  55, 201,  547,  50,  795, 215, 345, 484,  55, 132, 2055,  886,  701, 114,  844, 393, 173, 218, 253,  397, 11,  472, 106, 1235, 125, 5, 1068, 474, 482, 0, 582, 7735, 193, 0,0, 61,  3, 425,  34, 2, 142, 60,  6410, 221, 748,  789, 1142, 220,  368, 25,  3, 1114, 369,  765, 49, 212, 160,  3, 0,  8, 56, 2191,  46, 1,0, 14551, 241, 71, 218, 12,0, 3868,0, 608,  8, 0, 1774,  73,  4, 1,  426, 409, 14, 322,  971,  25, 101, 2335, 289, 1, 509,  6440, 5860,   3, 9851,  94,  40, 314, 119,  77, 10,0,  85, 3447, 0, 6139,  694, 3152,  568,  4, 32, 422,  95, 308, 338, 479,2039,  1,  663,  556, 134, 663, 1580,  603, 355, 2719, 502, 1406, 478, 107,  23, 4740, 4041,  994,  702, 481, 587, 1763,  4,  798, 9, 190,  96, 22, 399, 37, 10, 278,  910, 2251, 257,  728, 1092, 186, 1642,  948, 500, 1597, 309, 0, 0, 270, 5,  91, 6, 32, 0, 381,  97, 661, 3820,  2,  1146,27108, 44143,4733312,656344, 368,183,161, 46, 332, 2757, 2,  74, 678,1152,2653, 963,13,1893,1577, 5444, 918, 235, 264,2351,1164,143,0, 9608, 13, 7228, 18, 10491, 398,  384,  49,1333,  29, 3046,0,  1, 427, 198,11709, 14, 11601, 424, 52595, 3432, 2, 2019,  4, 2451,1104,1448, 153, 10, 392,  82, 2353, 222, 1037, 490, 513, 862, 349, 203,  90, 197,1245,  6644,  4, 7440, 550, 3835,  907, 0,  953, 497, 36,  8, 488, 10, 7692, 61, 222,  767, 65, 692, 165, 363, 0, 310,  18,  8, 1273,  34, 165, 160, 211, 21, 1224,  4,  84, 567,  99, 227,  813, 25,  6, 1169, 112, 2589, 124, 2359,  883, 2618, 161, 237,0,  767,  888, 87, 1200,1036, 3, 15992, 1717, 136, 311, 1, 43, 1002, 482,0, 1847, 0, 54, 814, 197, 20, 328, 1,  29, 301,1411,  64, 259, 1762, 509, 47,  14, 1,  45, 0,  940, 1, 388, 19,0, 200,  3,  21, 1, 8, 869,1028, 547, 350,0,0, 1,0,0,0,0,0, 33,0,0,0,0,0, 448, 131, 2489,  43, 287, 126, 669,0,0,0,0,0,0, 83, 14,  653,  86, 38, 1648,  84, 2,  67,  6,0, 300, 137,  3, 10, 1320, 1168,  789, 3238, 2929,1, 333,  198,  514, 253,  567, 422, 142, 100, 0, 0,  871, 103, 467, 2077, 5, 263, 214, 252, 1358, 163, 450, 194, 26, 2526,  709, 0, 144, 3, 48,  91, 1450, 0, 1321,319,  813, 440, 1533, 87, 10, 1, 152,  811, 185, 80, 31, 13, 646, 162, 1133, 138,  1, 206, 46, 203, 0,  1,0, 1098, 1101, 1622, 249, 4, 255, 172,  2, 0, 18, 312, 1147,118, 364, 288,  5,  52,  778, 47, 307, 2638, 120, 118, 226, 293,  435, 103, 205, 0, 279, 1329, 106, 113,  880,  68, 19, 133, 464, 200,  572, 0,  41,  49,  69, 78, 7276, 17, 106, 329,  84, 72, 1, 575,  67, 1, 10, 629, 0, 0, 371, 24, 224, 113, 3, 1064, 1177,  42, 448, 39, 426,  49,  0,  7,  3, 0,  65, 767, 3, 405,  68, 172, 208, 538,  543,  2,0,  2,0, 357,  451, 1865,1118, 3, 507, 27, 304, 190, 328, 11,  5, 5131,0,0, 227, 122, 0, 1394, 2392,0, 2408, 5536, 15, 1151, 2437, 768, 1200,0, 29,  57, 335, 347, 228, 231,  59, 1541, 3303,  107, 4439,0,  55, 470, 1, 67,0,  465,  9, 330, 321, 45, 2267, 2,  62, 9910,  2, 0, 37, 0,0, 0, 1088, 169,  3, 542, 1, 0, 470,1, 17790, 27, 176,  65, 106,  764,2, 340, 12,0,102,  74, 22408, 1045, 3586, 0,119, 742,  769, 1079, 24, 241, 500, 551, 28, 5, 605, 270,  42, 58, 336,0, 1477, 65, 389, 860, 342, 257,  83,0, 1, 0,1840,2613,140, 562,  81, 0, 4011, 116, 4452,  390, 480, 107, 56,  3,0, 0, 77, 434, 1075,  902, 1, 394,  3, 13, 251, 344, 50, 217, 0, 0,  88,  648,  8, 1246, 299, 338,  27, 131, 9, 7,0,  55, 1525, 497, 770, 571, 39, 1737,  33, 0, 1,  7,  3,2, 2, 193, 672, 863, 0, 520, 16, 386,  40, 4158, 300, 770, 3, 2934,  9, 386, 340,107, 1383, 12, 43,  56,  0,  477,  301,0, 339,  74, 246, 333,  97, 236, 179,  52, 24, 126, 140, 0, 237, 29, 245, 244, 13, 225, 712, 409,  3, 415, 4,  6, 171,  6, 192, 37, 126, 28, 0, 212, 1007, 1646, 188,  8, 112, 148,  0, 25,  864, 178, 491, 1, 176, 125, 72,1,  35, 3733,  674, 238, 1344, 536, 348, 2413,  8, 10,  509, 2392, 474, 1273,  826, 0, 301, 1, 343, 898,0, 31, 4668,  498, 538,  511, 352, 177, 128,0, 9,  1, 1669, 136, 54, 846, 32, 18, 3216, 50, 28, 389, 212,0, 225, 81,  30,  474, 294, 115, 106, 564, 30, 245, 18,  1, 183,  417, 123, 38, 0, 110,  722, 290, 115,1032, 474, 423, 654, 32, 183,166, 16, 20,  561, 658, 424, 237, 1409,  61, 606, 411, 2, 3481,  981, 223, 216,  693,  656,  7, 2740,0, 131, 0,  2,  0, 8, 15, 1305, 105, 74,  88,  3, 135, 14, 4, 491, 890, 278, 114,0, 52, 199, 5602, 113,  98, 151, 101, 368, 285,  805, 5, 4, 103, 514,0, 191, 268,0,  8,0,0,0,0,0,0, 0,0,0,0,  7, 0, 0,0, 0, 3, 0,  9, 6, 0,0,0,0,0, 0,0,0,0,0,0,0,0, 0, 0, 0, 0, 0, 0, 3, 0, 3,0,0,0, 352, 283,  84,  60, 30, 215, 383, 274, 11,   4,  656,0, 400, 126, 310,  4803,  8, 7, 3, 2, 155, 140, 53,  794, 1290, 607, 396, 351, 612, 224, 931, 3023, 162, 1823, 354, 4, 278,186, 932, 378, 2273, 1699,0,0,  679, 62,  45,0,  579, 242, 2354, 1882, 19, 0, 259, 463, 192,0, 38,  63,0, 70, 26, 354,  7, 4188, 563, 2190, 167, 116,19, 365, 0,  57,  727, 50,12,  8, 391,  43, 102, 1, 3, 2570, 1053, 86, 100, 958, 20, 157, 13, 348, 204,  854, 85, 1298, 5632, 3789, 4, 27,0, 0, 350, 75,0,  71, 618, 101, 656, 279, 78, 17, 0, 244,0, 1, 326,  600, 1188, 2,0,0,0,  678,  722, 923,  937, 275, 1903, 1673, 51, 532, 22,  2, 2, 418, 11, 551, 208, 293, 235, 18, 1825, 544, 2151, 1267,  76,  785, 1048,  5, 436,  480, 192,  0, 42, 10, 87,  823, 0, 304, 499, 611, 235, 28, 159,  5094, 326, 1817, 115, 420, 1136, 212,  59, 1188, 1184,  98, 573,0, 54, 433, 341,  701, 565,  38, 101, 238, 527,  632, 274,  998, 31, 463, 37, 10, 1343, 8, 763,  2,  98, 373,  13, 2145, 259, 6, 550, 18, 164, 2605,  602,  380, 174, 0, 0, 3659, 538, 12,  471, 110,0,  6, 251, 152, 3857,0, 2, 436,  85,  48, 119, 786, 1226, 2493, 115,  834, 1, 1250, 1113, 150, 554,  51,  2,  0, 0,  35,  8, 479,  27, 1164, 31,0,6,  7823, 102, 2798,  99, 16978, 341, 1232, 158, 479, 1397, 23, 330, 499, 303, 313, 602,  71, 255, 61, 3975, 1259, 46,  996, 346, 170,11, 392, 21, 151, 1227,  468, 354, 829,1040,  443, 128, 407, 174,1115, 3951, 123, 217, 127, 73, 107, 349, 66, 1544, 10, 141, 0,  696, 0, 0, 0, 2651, 1037, 268,  867, 1366, 182, 271, 304, 4637, 2312, 137, 466, 302, 665,127, 45, 36, 0, 31,1033,  0,   97,  5, 281, 1883, 108, 358, 44, 1407, 1167, 386,  975, 25,0, 161, 239,0, 265, 46, 1701, 45,0, 1298,0,109, 328,0, 350,  197,  583,  740, 48,  782, 537,  79, 5133,14,  62, 220, 488, 115,  929, 213, 316, 336,0, 239,0, 19,  633, 395, 121, 204, 14,  62, 4942, 82, 26, 7, 240, 168, 1,0,0,  0,2, 2, 0, 1204, 14,  71,  6438, 748,  85, 3503, 423, 162, 1827,0, 1418, 615,1537, 589, 361, 33,  525, 74,0, 612, 17, 454,  898,  689, 784,  72, 21, 1237, 746, 324, 407,  751,  42,  19,  7,  2,   51, 108,0, 0, 171, 5,0,  564, 556,0, 118, 720, 161,  57, 1427, 31, 284,0, 0, 1868,  2, 12, 21, 86, 1582, 322,  569, 12699,  76, 192,10, 281, 435, 2,  78, 781, 184, 100, 123, 261,  8, 113, 3178, 1285, 1634, 587, 619, 1096, 1,11,  599, 230, 158, 148, 30, 1, 21, 188, 153, 2,  1,  96, 1651, 546, 248,  4, 39,0, 355, 263,  7836, 352, 163,  976, 1,  49, 3922, 518,  794, 128,  41, 150,  55,  2,  19, 58,  7,  4, 219,0, 300, 62, 190, 458, 295,  13, 1, 32, 0,0, 11, 1,  836, 1243, 18762, 55,  15, 108, 176, 33, 0, 27,  79, 11, 198, 0, 189,  908,  452,  378, 76, 107, 304,  572, 230, 289, 69,  570, 34,  78, 70, 109,205, 367,  0, 26,1457, 22,1310,  715, 15, 13, 118, 426, 3663,  2, 581, 377, 130, 176, 237, 0, 184, 36, 3324,  46, 1,  2, 33,  332, 218, 127, 275, 16, 107,  201, 1701, 300, 406, 0,  656, 1153,  78, 1135,  813, 24, 655, 11, 122,10,  793, 2,  54, 179, 489, 1380, 373, 3,  3,  7, 377, 353,0, 151, 394, 164, 76,0,0, 14,0,0,  875, 93, 304, 28, 167,1, 29,0, 14,  8, 280, 440, 14,0,  453,0, 2500,  55, 423,  997,  1,  610, 1440, 12, 258, 264,0,  42, 556,  443,  81, 4032, 326, 262, 630, 455,  54,  79, 3, 1106, 437, 130, 442,  48,  955, 2338, 620,  77, 470,  818, 1559,  81, 0,  6, 0,  91,  877,  53, 34,  580,  4,  709, 3,  3,  689, 183, 2211,  63, 1706, 197, 1689,  533, 257,  961,  612,  831,0,  0, 426,0, 186,1253, 133,0, 19,   2,  649,  4,  92,  20, 35, 170,  566, 0,  563,  70, 0, 0, 436, 266,  50, 21,  3,  4, 77,  8, 212, 10, 103,  861, 10, 10, 383, 147, 1408, 17, 15,0, 27,  878, 1078, 213, 869,  786, 1178,  749, 287, 17, 1,  1,  4966, 291, 270, 115, 1122, 668, 2, 381, 223,  370,  686,28, 275,  349, 0, 3,0, 26, 74, 12, 26,  1, 13, 0, 284, 5043,  922, 1256, 78, 51,  4,  60, 279, 671, 34,  80,  4068,  260, 277,  5, 315, 384,  739,  7, 0,14, 38,  836,  71, 1706, 10, 106,21,  29, 447, 2506, 85,0, 154, 120, 28, 117966,  9531,  530,  2042, 108,  58,  41, 131, 296, 12, 1, 1440, 180,  850, 488, 2632, 25149,  262, 1690, 633, 0, 289,  9,  511, 240, 37, 481, 4, 239, 1768,  5851, 115, 2938, 499, 278,  97,  37,0, 119,  86,  6,  96, 112, 502, 155,  502,  908, 1204, 268, 127, 219, 412, 2401, 384, 1187,  620,  68, 228,  1, 1150, 10, 178, 2, 434, 612, 1886, 178, 21, 430, 147,  651, 300, 148, 463, 210,  425,  548, 389, 1215, 477, 2376, 5532,  79, 116,0, 11,  784, 2, 113, 440, 47, 146, 57, 282,3,0,0,0,0, 594, 1761,  5, 859,  5,  733,  95,  23,0, 405, 177,  20, 504, 64,0, 369, 6583, 1530, 28462, 566, 506, 11, 3601, 524, 10752, 42, 649,0, 1855, 95, 66, 52, 5589, 42, 1012, 235, 1603,0, 42, 201, 0, 166, 12, 328, 267, 172, 184, 375, 440,  5, 1, 166,0,0,0, 0, 171, 187, 526, 219, 303, 619, 352,  83,100, 9661,21, 341, 0,0, 602,  250,  26, 192, 2, 98, 5, 465,11, 405, 34,  892,  88, 383, 424,  0, 276, 28,  1, 67, 1225, 151,  514,  3, 1780, 2368,  8, 296, 184, 229,  85, 298, 0, 700,0, 121, 15, 0, 1, 128,  78, 4342, 16, 20, 1588,  616,  515, 2321, 542, 432, 12, 0,  6, 2238,  1, 182, 15, 21265, 6, 31795,  65, 256,0,  469,0,0, 17,0, 0, 0, 49, 888,  8, 3494, 1,  72, 93, 1889, 611, 2, 261, 329,  3, 117, 4,0, 259, 255, 1204, 0,0,  6, 100, 185, 51428, 196,0, 4, 1778, 17, 34, 568, 81, 1,  3, 326,  5,  970, 239,  91, 85, 902, 2290,1,0,0,  466, 159, 6, 446, 140, 13,0,0, 19, 0,  683, 770,  629, 839,12, 6843, 719, 482, 19, 210, 532, 72, 227, 324, 1, 0, 54, 0, 167, 1, 15, 1,  80,  698, 563, 15, 127, 1125, 1724, 899,  779,  0, 135,  0, 0, 0,  58, 326, 277, 2155, 1, 1155,  7, 422, 218, 143, 359, 1054,  466, 60,   0, 121, 172, 248, 227, 20, 521,  915, 2, 877, 742, 118, 673,  5, 1191, 24, 190,  8,  61,  752, 150, 142,  8,  1,  55, 300,10, 184, 1645,1285,  9, 36896, 735,  658,  95, 2629, 26, 91, 1498,  856, 324, 783, 106, 140,  6, 636,  474, 453, 445, 305,  58, 230,  71, 367, 157,  926,  42,  90, 176, 1733, 31,  263, 565, 611, 14, 10, 503,0,  437, 41, 457, 1715, 51, 2881, 522, 388, 18, 2315, 277, 37,0, 21,  773, 103, 45, 294, 13, 278, 2364, 0, 1353, 156,222, 303, 27, 103, 190, 429, 298, 0,  336, 1788, 67, 1785, 24, 38, 594, 1079, 1371, 2, 35,  3, 1016, 181, 1339, 1207, 2684,  974, 177, 249,1092,  25, 719, 1325, 588, 3, 1, 141, 164,  60, 39,0, 12, 624, 320,  58, 203, 14,  89,  90,  623, 28457, 0, 13, 139,  40, 7209, 103, 24, 260,  7323, 176, 1515, 0,0, 197, 109, 177,  916, 197, 0, 11, 1, 1111, 39, 68, 0, 487, 52, 389, 737, 977,0,  91, 344, 121, 60, 21, 217, 99, 50, 25, 127,  96, 19, 0, 683, 552, 670, 467, 3, 290, 227,  516, 7,  64, 1, 2941, 167, 113, 0,  77, 188, 165, 28,   29, 0,  34, 0, 1073, 21, 1, 17, 131, 707, 3866, 1758,111, 699, 638,  932, 164, 2, 1797,  697, 4935, 49, 7, 960,  62, 0, 4,  697, 76,1084, 560, 494, 801,  99, 6,  4662,1067, 0, 131, 91, 238, 552, 440, 281, 805, 163,  540, 113, 321, 1935, 680, 571, 3426, 218, 52,0, 19, 1712, 662, 2613, 64, 260, 114, 1768, 11, 1176, 124, 750, 41, 303, 461, 19,  731, 76,  8, 340, 34, 1948, 2043,  712, 3,  5, 5563,  61,0, 299, 24, 121, 235, 168, 109, 4, 153, 22, 103,  59, 36,  91, 64,1186, 379, 196, 399,  708, 394, 25,0,0,0,0, 0, 190, 135,0, 110, 43, 23, 242, 2927, 527, 99, 848,14, 250, 303,  985, 340,  609, 1490, 77,  80, 36, 1016, 2746, 533, 1406, 920, 199,  744, 386,  8, 20, 100, 32, 310, 413, 1173, 1287, 404, 179, 15,  7, 265,  53,0, 265,  7, 210,  561,5, 53, 5, 718, 0, 1, 186, 553, 356,  632, 13664, 690,  99,  89, 241, 823, 14, 45, 42,  6, 13,  651, 30, 7, 12, 1,0,0, 490, 1128,1004, 394, 117, 1041, 239, 630,  45,  535, 312, 615,  540, 1384, 0, 1414, 446, 1346, 293, 1, 2, 318, 163, 58, 194,  78, 260,  62,0, 221, 350, 1959, 354,  7, 109, 377,0,  5,  54, 142, 195, 30, 355, 155, 14, 110, 0, 34,  543, 0,0,0,0,0,0, 0,0, 0,0,0,0,0,  498, 364, 22, 380, 174, 26, 204, 334, 693, 347, 3, 5884, 491,  4653,  27,  495, 47, 429, 345, 2387, 115,  93,  718, 0, 654, 1257,0, 448, 1180, 259, 3, 11, 255,0,  67,0, 0,0, 5, 1248, 28,  24,  296, 195, 3, 1, 306,  45,  0,  80,  46, 1221, 119, 4059, 2, 214, 33,  529, 146, 158, 112, 402, 1453, 207, 147, 0,  1, 246, 297, 1, 136, 10,  8,  92, 4182, 275, 232, 313,  69, 65,  29, 17, 241, 1,  622, 0, 142, 1687,  928, 22, 216, 122,  0, 117,0, 0, 3486, 1425, 352, 23,  27, 21, 208, 0, 7344, 604, 36, 427, 1147,  703,  205, 2170, 233, 18, 209,  96,  74, 2193, 256,  4, 218, 558,  876, 1,  839, 28, 466, 320, 366,   6, 243,  1,  2, 262, 0, 1,0, 129,115, 2095, 167, 416, 59, 339, 677,  0, 2084, 364, 221,0,  85, 2584, 3483, 3119, 12,0, 51, 789, 3001, 2608, 436, 0, 477, 1357, 0, 2287, 249, 0, 71,  848,  480, 361, 4946,  89,  57,119, 622, 4, 1326, 326,  88, 409,  312, 2, 4, 412,  542,  18, 315, 29,  78,  562, 483,116, 423, 55,  25, 592,  432,  921, 1093,  9, 539,  551,0,0,  61,0, 327,  611, 1,  94, 638,  69,  68,  660,10, 1,0, 594,0,0, 2162,0,1382, 56,  54,0, 179, 0, 43, 470,  593, 417,  1,  802, 133, 291, 1725,  997, 29,  49, 18,0,  797, 61,  663, 202, 286, 8, 1289,0, 1, 44,  8,   3, 265, 539, 152,  410,  518, 19, 206, 0, 200, 229, 29,  635, 81, 225, 368,  653,  6, 139, 0, 26,  33, 230, 114, 162,  34, 307, 362, 77, 85, 2089,  86, 443, 174,  857, 0,  395, 12,  4, 376, 438, 23, 347, 262,  3, 1037, 13,   7, 33, 228, 32, 1584,  59,158, 1340,0, 22, 0,0, 407, 535, 40, 738,  7, 128, 121, 469, 73,0, 0, 1, 92,0,  3, 12, 746, 28, 1152,  64, 2, 196,  9,0, 0,0, 1092,  6, 1342, 433, 478, 28,0, 130, 33, 0,  399,  891,0, 1324, 3, 768, 164, 245, 0,  6,  60,  974, 0, 231, 387, 16, 72, 628, 558, 598, 253, 450, 160, 7,  351,  8, 1304, 393, 24, 2204, 265, 1414,  624, 102,  71, 261, 242,  669,  5,  768, 446,0, 0,0, 1646, 683, 2418,  800,0,187, 12,0, 4250,13190, 48,  96, 308,  6,  50, 460,121,  717,  5, 47,  76,  68, 147, 351, 179, 1086, 192, 69,  36, 133, 698, 0, 27, 0, 0, 33525,  88,   4, 251, 24,0,  379,  58,  0,0, 635,  570, 587, 3982, 2949, 15,0, 315,2, 0, 2, 1204,0, 2,  77,  16, 2354, 2160,  75, 0, 259, 1, 1505, 42, 370,103, 72, 1582, 968,  837,  38,  22, 606, 1722, 0,  3, 991, 21, 392, 490, 1, 138,120, 118,  88, 8,  599, 298, 330, 22, 1495, 235, 462,  738, 217,  7889,  61, 823, 218, 92, 740, 2119, 686, 132, 53, 409, 0, 941, 360, 139, 2, 185, 10, 18,  69, 956, 588, 396,  7, 413, 48, 358, 1808,1109, 172,13, 2, 53, 157, 127, 112, 2, 489, 501, 195, 1893, 2322, 204, 819, 38, 3902, 2, 430, 0, 3, 514, 14,  6,  80, 109,  46, 310,  5, 14, 27, 325, 1037,  7,  0,  31, 585, 367, 520, 274, 47, 188, 24, 673, 1670,20,131, 255, 175,209, 229, 167, 273, 159, 417, 100,  75,  67,0,0,0,0,0,0, 0,0,0,0,0,0,0,0,0,0,0,0,0,0,0,0, 335, 0, 4300, 190, 106, 8, 144, 1435, 473, 16, 101,  756, 26, 29,  83, 274, 1,   4, 176, 166, 316, 0, 4015, 220, 6, 106, 134,  99, 424, 112, 0, 0,  45, 1708, 255,  69, 90, 299, 234, 112, 287,  77,  849, 53, 1300, 0,  87, 354, 433, 1146,  30, 10, 0,  748, 960, 390,  0, 549, 38, 332, 100, 448,  32,  653, 171, 762,  0,  5296,  45, 206, 160, 542, 1435, 271,  82, 33, 191,  9, 712, 60, 520,0, 450, 7, 673, 1, 3,  419,0, 0,0, 190, 106,0, 1,0,  3, 0, 116,  827,  36, 303, 338, 11, 241, 190, 581, 0, 0, 1791, 577, 317, 820, 119,  4, 263,  79, 183,  7, 273, 2407, 238, 396,0, 2010,  671,  594, 226, 520, 760,  1, 297, 581, 248, 158, 75, 316, 1149, 1, 12,1613, 3, 596, 411, 1922, 1411, 0,11, 508, 16,  799, 4,  45,11,193,0, 2746, 46, 0, 0, 0,0,  0,  0, 0, 0,  4,  2,  15, 1,0,0,0,0,0,0,  4,0,0,0,0,  2,  0,0, 0, 298,  744,1070, 171, 136, 37,  0, 0, 38,  92, 5627,   8,0, 0, 15,  5, 0,0, 48, 0,  4, 1, 10, 47, 61, 442, 96, 666, 101, 410, 136, 131, 0, 1097,  787, 0,  776, 496,  3724,  3, 1440, 273, 375, 2032,  6,  2, 238, 7, 2355, 532, 311,  923, 170, 265, 309, 2108, 107,0,0,  522,  33, 0, 1, 49, 637, 2604, 3032, 395,  59, 45, 2554, 16, 608, 289, 272, 142, 217, 111, 409, 111, 1763, 412,  5, 2921, 124, 14, 1561, 156,  5, 242, 182,  710, 0,0,0,0,  98, 1092, 22, 292,1031, 209, 171,  766, 64,14, 245, 32, 285, 376, 311, 191, 0,0, 1054, 25,  757, 11, 15,0, 1, 404, 222, 835,  741,  510,  4, 0, 24, 1147,  9, 79,0, 55,  3,  619, 115, 288, 1,  50, 728,  72, 238, 1908,  683, 1700, 311, 38, 137, 219, 227, 7, 1, 1984, 340,  1, 128, 113, 130, 206, 480,0,  67, 987, 148, 27, 561,  321, 3797,  582, 0, 13,  996, 31, 85, 118, 227, 15,  2,  76, 36,  60,  0, 86, 19, 463, 0,  91, 183, 2923,  966, 17, 31, 0, 19, 0, 439, 230, 1053,  276, 0, 295, 504,0, 113,  64, 163, 18, 57, 0, 3437, 350, 136, 306,  6,0,  5,  1, 33, 29, 11, 253, 224, 482,  598,  62,0, 633,  97,  335, 229, 237, 238, 298, 47, 0,  5,  98, 174, 386, 1, 223, 530, 74, 582, 467, 655, 213,  3,0, 219,0, 576,  63, 412,  51,  741, 455, 699, 1192, 0, 10, 0,0,  0, 106, 493,  707, 336, 164,0, 109, 173,  94,0,0, 111, 273, 281, 1019, 108,  56, 2887, 0, 2855, 633,0, 219,  849, 349, 104, 0, 231, 102, 17, 109,  3, 1008, 39,  738,  0,  0,  0,  6,0, 0,  7,0, 122, 275, 222,  8,   8,  79,  2,11, 461, 250, 1072,0,  832, 1, 87,  12, 0, 4, 142,0, 4,0,  78, 428, 200,  332, 138, 0,0, 2176,  634, 3243, 111, 176, 307, 1158,160, 29, 1, 159,1417,103, 1,  7, 162, 106,1340, 0, 0,  3, 11,0,0, 289, 42, 61, 920,  95, 406, 219,  0, 0, 101,  70, 53,  697, 56, 4, 592, 138,  54, 138, 1565, 0, 129, 245, 179,  0, 45, 291,  9, 1,  64,  57, 120, 46, 514, 79, 1, 0, 4171, 0, 0,0, 549,0,0, 34,3, 59, 4886, 1112, 104,  934,  2,  76, 13,  27,  29, 474, 118,  87, 622,0, 0, 4,  740, 2, 225, 32, 1936,  65, 358,  85,  2,  518, 121, 1,  932, 166, 162,  737, 110, 647,0, 4209, 32, 2, 41, 214, 11,   8, 2133, 194, 1518, 54, 285, 1653, 220,  0, 27,0, 0, 0,  30,  793, 221, 1098, 679, 534, 1522,  877,  75, 157,0, 29,  91, 31, 407,  6, 109, 203, 494,0, 49,  48, 1710,0, 0,  0, 352, 121, 208,  1, 696, 3941, 1368,  855, 0, 224,  551, 1277, 1052, 54,  926, 187,  73,  492, 16640,  85, 110, 0, 12, 1, 2157,  98, 130, 21,  8, 253,11, 636, 11, 30, 284,  604,  8, 122,  3,  573, 1284,  1,  563, 70,  960, 241, 191, 1482,  94,  4, 248, 2,  165,  210, 2,  83, 0,15, 500, 142, 0,  35, 1639, 27, 3572, 41, 213, 465, 3, 1091,21, 1, 112, 53, 721, 392, 354, 278, 313, 1423, 154, 364,  39,0,  33, 0, 220, 194,  23,  82,  479, 195, 208, 194, 288,  961, 1596, 14,  957, 376, 309, 41, 167, 602, 91, 194, 337, 169, 221, 459, 184,  0, 33, 1, 272, 233,  85, 1114, 1461,0,  676, 378, 61, 260, 1257, 660,  8,0, 86, 2416, 196, 186, 447, 143, 4418, 291, 372,  70,  60, 102, 1939, 216, 15, 111, 3,  955, 110, 609, 116, 0,  7, 1263, 4,  64, 559,0,1469, 1979, 263,  75, 369, 25, 19, 1, 439, 141, 124,  93,  53, 471,0, 520, 35, 0, 210, 733,  49, 11, 131, 0, 389, 128,  9794, 289, 115,  5868, 0, 44,  973, 1428, 230, 280, 526, 121, 56,  59, 121, 1627,  8, 139, 11,  63,  737,0, 30, 3, 15, 0, 165,1095,  674,  26, 4445, 3078,  212, 1448, 0, 348, 159,  776, 69, 275,  4, 0, 2102,  49,  724, 54, 60, 262, 346, 1190,  703,  6, 912,  2, 1521,  92, 17,  48, 246, 2084, 173,  772, 280, 958,  0,  919,  9, 38, 246, 60, 227, 25, 201,  8, 157, 317, 0,  89, 155, 46, 1195, 364, 4973, 0,  5,0, 177, 143, 2,  54, 1134, 73, 208,  4, 286, 269, 138, 1963, 123, 0, 656, 10, 24, 1158,0,   903,  183,  6, 100, 4,  27,  912, 19,  314,  846,  572,  47, 0, 17, 412, 238, 29,  76, 1816,1, 1297, 5,0, 235, 12, 2,  3,  5, 537,  5, 1491,  93, 1779, 45, 142, 1405, 248, 3770, 1435, 11,1081, 21,  519,  823,  517, 167, 1330, 141, 274, 82, 24,  69, 76, 120,0,1408,  5, 0,0, 4554, 469,0,  44, 113, 552,  9,0,  573,0,  0, 532, 182, 323, 25, 23, 192, 1461, 17, 578, 595, 7571, 5653,  3,1241, 5253, 425, 54, 22,11, 28, 28, 137, 484, 85,  2, 55,129, 19,  40, 188, 186, 4, 3162, 180, 51, 213, 135, 508, 962,  50, 3188, 232, 33, 1427, 603, 416, 29,  9911, 1035, 68,  880,  60, 674,  48, 236, 115,  886,  5, 2,  741, 2014,3, 256, 0, 17, 4, 1875, 1, 716, 2, 1389,0,  67,  16,  772, 55,  7,0, 252, 59754,0, 10, 0, 209,  5,  789, 0, 175, 62, 172, 119,  78,  95, 0, 6492, 454, 187,  0,  551, 25,  623, 2589, 2078, 0, 2,  0, 28, 1252, 39733, 13225, 2640, 1119, 1, 339, 499, 66, 2, 82, 424, 2431, 3794, 363, 2273,0, 0, 226, 2511,  7405, 652, 1782,0,0, 10, 294,  99, 241, 111, 0, 2850, 102, 380, 328, 192, 4,  35,  73,  68, 268, 39, 1397, 1357, 1,  831, 684, 0,0,  93, 26, 2051, 396, 441, 458, 117, 0, 366, 162, 2, 23, 18, 578,  402, 941, 6,0, 0,0, 243, 62,  41,  701, 1740, 675, 0, 418, 2048,  78, 4053,  2, 2, 1769,18, 78,   28,  50,0, 7572,  1, 0, 401, 1124,0, 94, 1088, 26, 527, 1525, 197,  553, 432, 82, 21, 81, 849,0,0, 39, 2, 393,  61,0,  62,  3, 177, 276, 32, 165, 176, 3020, 407, 139,  5,101,  7,0, 289,  5, 229, 419, 161,  8, 3045, 720, 742, 1761, 1340, 156,  5,0, 35,  480, 4, 312, 181, 57,1026, 211, 758, 150, 16,0, 32, 302, 651,1025, 383,  92, 407, 119, 153,  4, 17, 0,  83, 100, 1369, 596,  8966, 0, 0, 8762, 520,120, 540, 2821, 1771, 1187,  7, 303, 171, 531, 0, 278,0, 654, 335, 5, 0,  21,0,0,  71, 832, 214,0, 361, 276,  642, 16,102, 35, 671, 117, 30, 389,  706, 613, 1087, 188, 666, 47, 4738, 629, 81, 257, 156, 38, 1382,0, 204, 769, 26, 5,  72, 251,  52,  7541, 45, 890, 1267, 2, 481, 120863, 53, 10,  906,  64, 119, 125,1416, 100, 0, 229, 785, 394,  7,0, 18, 0, 40, 305, 19,178,  751,  51, 152,  60, 239,  49, 255, 1286, 466, 2,  521,1049, 383, 275, 122, 633,0,  3,  31,  64, 1215, 1283, 84,1126, 507,1065, 407,  89, 140,  95, 283,118,0, 0,0,  4, 176, 261, 477, 83, 530, 80,  768, 52, 0,0, 0, 0,0, 366, 222, 2016,  699, 1400, 1423,  885, 0, 90, 330,  87,  6,0, 16,  65,0,0, 24, 58, 360,  70, 130, 2,  99, 39, 73,  73, 123,  6,0,0, 194, 23,0,0,0,0, 0,0,0,0,0,0,0,0,0, 3,  931, 1216,0, 0,  1, 124,140, 0, 0, 25, 26, 486, 121, 140, 400, 72, 2088, 376, 251,  81,  62, 478, 646, 84, 512, 17703,  711,  70, 425,  79, 331,0, 0, 2,0,16,  55, 7346, 8, 127, 29,  9, 251, 219,0, 2196, 10, 41, 23,  79, 341, 549, 28,  589, 2016, 1312, 19,  60, 87, 710, 104, 15, 297,0,  0,1001, 183, 1587, 291,  55, 13,129, 61, 2019, 2264, 413, 21, 541, 2262, 8, 1600, 359,  64, 116, 201, 321, 26, 13614,  883, 205,  3,  279, 168, 380, 150,  69, 502, 49,  66,0, 4610, 2377,  727,  9517, 2607, 23, 302, 605, 122, 335, 637, 29317, 51, 481, 60, 298, 1729, 269, 499, 195, 230, 220, 569, 42, 177, 3436, 102, 0, 447,0,0, 2299, 467,  9681, 52,  6, 433, 538, 782, 4, 14, 381,  810, 569, 465, 4844, 248, 3, 1322,  1, 0,0,  0,1,1452, 1,  839, 858, 377, 148, 186, 1, 632,  616, 1026, 547,  3, 23, 198, 881, 366, 1276, 392, 736, 7, 291, 186, 1098,  76,  76, 391, 254, 449, 11,  0, 54,  68, 2,0,  8, 384, 429, 0, 18,  65,0, 0, 196, 20, 195, 16,1, 10,0, 197, 80, 90,   2, 15, 307, 299, 43, 50, 85, 325, 193, 1007, 1, 30, 127, 426, 1325, 10,  97, 494, 3,30, 568, 30, 271,  628, 259,  852, 204,1099, 105, 155, 714, 355,  925, 242,25,0,  2, 471, 240, 28, 159, 3, 520, 328, 725, 498, 816, 45, 6, 154,  885,  72,1176, 12,  779, 16125,  82, 213,0, 2, 503, 3, 662, 103, 608, 12,  47,  2, 97,  52,  83, 10,1070,1,25, 587, 1429,1, 0, 38,0, 13, 0, 0, 16,0,0,0,0,0,0,0,  78,  30,1,0, 1291, 56, 297, 130, 107, 1,  3,0,  93, 327, 458, 5, 470, 1676,  3, 237, 51,0,  628, 0,0, 4,  1, 216,  8079, 11, 100,  812,  5,  78, 161, 2, 54,0, 495,  949, 0, 1165, 56,  1, 744, 447, 0, 237,   6, 23, 4,  1,0
Lichen Planus,0,0,0, 1,3418, 388, 734, 8,108, 394, 5684, 1, 258,37,308, 99,2005,14, 425, 86, 2480,118,106, 6,1068, 458,307, 4534, 854,10,0, 93, 38,3560,1559, 8, 600, 599, 36,2827,1121,2385,1501, 6618, 5, 27, 4,15, 787, 3442, 446, 2920,260, 2822, 914, 0,1820, 0, 0,0,119, 215, 1217, 599, 455,  91,1, 3, 807,1523, 134, 708, 29, 864, 2832, 28, 7905,165, 355,0,125,1718, 42, 982,1098, 5311,1310, 1, 733,271, 389, 278,2250, 808, 974, 5421, 69, 631,14581, 646, 20, 3638, 37132,  71, 8,210, 381, 7865, 243,127,191, 6636, 6189, 792, 581,262, 198, 5666,19546, 4676, 1, 362,2202, 3795,12, 7441,0, 231, 3217, 6543,  19,1370, 74, 634, 560, 509, 2, 417, 16, 3221,1299,5,0, 488, 4826,10421, 791,235,2553,23675, 437, 0,   2,0,0, 0, 0, 3, 0,0,0,0,0,0, 4, 0,0,0,0,0,0,0,0,0,0, 3,1023, 4829, 589,172,413, 6659, 23,   0,  5, 280,1182,104,2882, 681,3661, 5,0, 343,321, 7413,1062,  8, 20,  7, 0, 3607, 325,1572,1392, 0, 3261, 2684,1503, 564,2133, 3607, 207,3302,100, 0,0, 3553, 4496,0, 67, 0,0, 41, 500, 6257,22330, 3599,1376, 66, 165, 1664, 6065, 484,0, 605, 0, 526,0, 159, 0, 878, 751, 0, 17, 3, 11, 181, 0, 332, 2541, 3625,269,18, 4146, 5368, 6775,1210, 406, 221, 3688, 74, 33176,   0,   0, 7440, 1305, 6644, 4, 4300, 3098, 5666, 380,0, 3771, 938,0, 6131, 536, 581,2184, 79, 186, 74160, 862, 929, 415,1525, 2786,  9, 716,1759,160, 403,148,2535, 73, 629, 383, 0, 8133,1084, 797,2049,2661,22, 2301, 65,1720, 965,1029, 79,272,1084, 358,  7, 7, 44, 250, 5,118,1568,10,1378,1460, 654, 2845,145,0,4431,13777, 3385, 9130, 276,1481, 9728, 439, 544, 6764,0, 62,0,1362,1759, 461,1284, 2560,11, 88,13, 4291, 843,1276,1676, 839,2222,1282, 974,1097, 20, 23,1708, 625, 3807,139, 216,2534,1031, 673,253,23, 959,2313,0,11013, 3,2629, 568, 737,0, 6557, 348, 5342, 3,1400, 876,528, 972, 700,0, 681, 6417, 18,1934, 5114,291, 2977,1972,27,141, 0, 296, 3482, 2, 1982, 3842,221, 5,158,1062,0,217, 463, 4840,254, 377,1194, 5, 0, 53, 2295, 7161,494, 474, 962,35, 788,154, 101,0, 0, 507, 325,118, 525, 94, 66,2390, 469,18375, 4197,2129, 395,109, 1917, 87,1097,2330,2118, 2238, 52, 610, 738,4713, 6570, 3484, 51,1491,273, 70, 621, 813, 45,1045, 551,449, 30,3170,154,104, 458,19, 23, 221, 67, 735,1489, 5997,230, 58, 690,134,28,370, 486, 4934, 96704,19, 4027, 73, 0,72,1592, 65,14, 753,186,1208,13524, 5964,2760,7,1310, 722, 7085,212,228, 384,161,148,1960,116, 4,3032,11,1079,22, 14,1699,0,0,1391, 17, 5, 548,106,1136,11849, 0,179,1035,174, 7102,1194,242, 0, 2, 720, 17, 679,2750,1046, 9470, 307, 6689, 4287,1013, 3,1124,428, 1561, 317, 90,  999,0, 900, 710,2516, 48, 719, 7742,22,1670, 261, 293,1000,2194, 3970, 68, 2,1716, 724, 356, 52, 6097, 4429, 6968,151, 3496,315, 652,2620, 801, 59, 2645, 30,1747, 863,1979, 561,1085, 0,0,2305, 403, 493,0, 2443, 136,20, 94,  7, 2, 720, 14, 860,3032, 0,  1, 33, 95, 310,33, 96,110,0, 3025, 302,0, 769, 637, 8733, 4070, 10, 743, 64, 819,1622,1938, 807,2671,143, 186,1080, 49,1720, 3686, 850,11,1680,2054,1428,0, 65, 512, 345, 1, 664,1, 2243, 74, 2,131,1167,1242, 525,0, 431,1471, 33, 494, 4087, 1, 0,129, 9289, 53, 0, 0, 96, 454,1263,3509, 606, 492,1139,114, 0,1766, 664, 38, 45,1658, 2014, 0, 474, 63,1928,224,328,2461, 811, 12,1357, 436,11318,132,172, 392, 720,1523, 395,0, 4911,1087,0, 54, 3847, 6345, 415,203,  2, 1383, 0,105, 40, 655, 8658,1192,133,101, 5550, 261, 4, 638,213,0, 26, 817, 698, 0, 878,2483,3225, 14,0, 76, 11,  816, 66,1324, 2345, 273, 6073, 392,130,139, 3434,4030, 148,1407, 2, 0, 628, 547,29, 635, 580, 80,2016, 233, 77, 830, 620,107, 965, 683, 922, 7404,  0, 79, 3553, 509, 551, 3413, 1112, 978, 6837,25535,17004,277, 5273,10052, 417,1002, 2025,1305,3061, 0, 6711, 35, 710, 5351, 0, 12,22, 40,0,1376,1324,143,1756,28708,1698, 823,1083,1034, 885, 608,2293,244,249, 3704, 8176,2425,149, 1682, 214, 322,1721,10418, 382,1788,1056, 5496, 921,302,1237, 95,1590,1649,1722,0, 5738, 85, 2144, 328, 838, 0, 337,2028, 6263,  45, 72, 0, 55,137, 1,2530,1386, 0, 0, 293,3851, 9,2451,16, 1736,1283,1192, 579, 624, 4955, 59, 3,1304, 2973,31,103,173, 54,0, 2777, 4,1519, 3628, 3631,  26, 323, 218, 0, 729, 6398,3217, 2, 0, 144,243,1503, 36, 277, 0,0, 53, 0,10038, 335,1163,1483, 1766, 663, 1, 9, 311, 583, 1587,  47, 2659,1103, 837,1966, 254, 627, 8835, 4724, 1747, 326, 2506,2584, 842,1176, 881, 2264,113, 2208, 356, 5400, 714, 6, 4478,1352,1898, 0,1522,17789, 472, 0,0,218, 53,1246,  63, 3, 924,121, 19543, 791,1434, 4520, 2553, 879, 2877,123, 13, 5117,1626, 3130, 99, 527, 428, 70,14,  3,153, 4620,  25, 0,0, 26766,1063,230,1284, 74,2,15770,0,3344, 79, 0, 2964, 419, 10,38, 2542,1429, 61,1461, 4755, 236, 377, 6350,1590,10,1847, 28506,13216,  91,38887, 299, 121,2089, 616, 263, 37,0, 653,16253,12,17423, 3110,12773, 3291, 25, 69, 820, 379, 857,1698,2234,4614, 20, 1378, 1879, 364,1658,10642, 2681,1592, 4046,1516, 4589, 828, 367, 195,16769,13759, 2840, 4484,1348, 547, 4904, 56, 3352,35, 824, 341,125,1924,160, 49, 879, 3691, 5167, 733, 2836, 3740, 363, 5533, 3836,1967, 5348,1253, 0, 0, 882,37, 256, 6, 64, 1, 305, 403,2104, 6004,  0,   986, 7580, 10027,2759977,204690,  75,105, 24, 69, 150, 1336, 0,  24, 393, 618,1177, 442, 9,1201,1701, 3467,1146, 151, 246,1687,1181,276,0,21284, 19,11625, 42, 16704, 271,  121, 637, 371, 642, 2298,0,  3, 731, 226,22007,  9, 10216, 595, 26093, 8105, 7, 6175, 96, 2948, 606,1416, 567, 14,1567, 276, 5632, 679, 5567,1865,1928,2975,1150, 293, 227, 477,3034, 15240, 21,19958,1301,15892, 2871, 0, 5202,2976,190, 91,1580, 44,21892,215, 416, 2515,121,2005, 540,1596, 0, 533, 131, 68, 3818, 182, 150, 538, 731, 63, 2489, 28, 328,2012, 312, 550, 4540,219,  1, 4222, 461,11209, 825, 8650, 4547,12851, 661,1021,0, 3001, 2071,251, 3000,1151,13, 58244, 5870, 521,1487,21,219, 5745,1121,2, 4419, 0, 51,1748, 906, 72,1038, 3,  51, 985,1456, 369, 669, 3464,2217,217,  62, 3, 207, 0, 3407, 5,1659, 98,3, 699, 34,  94, 7,44,1485,2962,1209,1064,0,0, 0,0,1,0,0,0, 89,0,0,0,0,0,1670, 687,11571, 248, 729, 498,2085,0,0,0,0,0,0,195, 82, 2476, 135, 92, 5198, 274, 7, 191, 25,0, 610, 424, 34, 69, 3963, 4179, 1906, 9752, 8912,0, 764,  826, 2343,1332, 2231,2186, 756, 422, 0, 4, 2194, 315,1803, 6874,11, 647, 746, 763, 3194, 651,1976, 571,179, 8544, 3608, 0, 500,16, 60,  78, 2968, 0, 5379,287, 3109,1843, 8901, 77, 29,13, 639, 4096, 601,220, 41, 60,2790, 779, 4524, 642,  3, 840,333, 654, 1, 21,0, 3109, 2195, 4409, 669,32,1349, 605, 39,10, 71,2120, 3871,224,1661,1180, 17, 252, 4738, 74,1435, 6594, 754, 300, 452, 764, 1594, 308, 932, 1, 429, 5753, 534, 840, 4482, 713, 55, 661,1724,1345, 2909, 0, 216,  39, 193,313,34810, 20, 453,1235, 623,132, 2,3423, 285,33, 70,1849,12, 2,2409, 78,1102, 738, 0, 4357, 7662, 292,1613, 94, 342, 197, 27, 16, 18, 3, 300,3655, 5,1387,  85, 697, 750,2278, 2533, 11,0,  4,0, 859, 1928,10627,2932,12,1824,119, 802,1158,1247, 65, 18,16357,1,0, 913, 364, 3, 6008,13350,0,10728,13250, 19, 5441, 5502,1429, 4353,0,105, 292,1104,1429, 786, 713, 551, 7535,12830,  297,18060,0, 143,1716, 0,334,0, 2446, 22,1051,1159, 77, 9122, 8, 229,26389,  3, 0, 44, 0,0, 7, 4985,1026, 42,2171, 1, 0,1781,0, 82531,120, 693, 440, 515, 2832,2,1685, 31,0,225, 125, 40899, 5171, 5079,18,175, 909, 4274, 4697, 85, 367,1821,2296, 80, 5,1898,1089, 117,261,2026,0, 4300, 99,1452,1061, 790, 992, 541,0, 0, 1,4187,5795,358,1982, 239, 0,16477, 988,20634, 2432,1940, 592, 74, 17,0, 0,220,1451, 3040, 6920, 3,1357, 56, 46,1022, 955,178, 562, 1, 1, 616, 2223,  9, 4086,1053, 848,  69, 568, 3, 4,3, 294, 7147,2937,2839,1622,182, 7048, 200, 5, 4, 33,  8,3,12, 270,2039,1140, 0,2157,103,1233, 297,18135, 912,1857,52, 9710,101,1914,2640,209, 3265, 36,103, 301,  1, 3421, 2409,0, 748, 162, 747,1080, 614,1377, 439, 191, 81, 314, 671, 7,1666, 90, 924,1492, 66, 991,1336,1899,101,1518, 0, 11, 848, 60, 795,146, 572, 55, 0, 774, 4083, 6036, 818, 60, 461, 596,  3,103, 4121, 720,2447, 7, 674, 366,151,0, 129,15682, 2904, 792, 3505,2702, 864, 7520,  2, 88, 2044, 5766,1154, 4435, 4021, 0, 625, 0,1396,2424,0,215,11723, 1508,2123, 2052, 371, 562, 352,0,11, 13, 2401, 350, 75,2098,142, 43, 7524,130,132, 669, 783,0, 645,215,  26, 1893,1366, 414, 586,1856, 42,1209, 68,  1, 472, 2106, 418, 20, 0, 536, 4016, 900, 607,2125,1967,2487,2814,157, 803,387, 85,144, 3169,1471,1250,1080, 7382, 282,2850,1407,11,15960, 2521,1211, 685, 3342, 3449, 86,16674,0, 854, 0, 24,  8,12, 71, 2812, 486,180, 445,  7, 610,  4, 0,3118,4835,1662, 587,0,259,1122,21654, 588, 392, 682, 487,1932,1001, 4223, 5, 4, 283, 444,0, 589,1561,0, 11,0,3,0,0,0,0, 0,0,0,0, 60, 4, 0,0, 2, 7, 7, 25, 3, 0,0,0,6,0, 0,0,0,0,0,0,0,0,17, 1,17, 3, 0, 4, 1,14, 0,0,0,0, 864, 818, 649, 360, 50, 699,1065, 791, 84, 107, 1843,0,1514, 240,1210, 20737, 80, 1, 0, 0, 515, 998,280, 3138, 4902,1612,2072,1184,2166, 764,3998, 3986, 947, 7678,1393, 6,1478,471,2077,1890, 9376, 4305,5,0, 2886,283, 223,0, 3507,1370, 8293, 6143, 45, 2, 745,2451,1464,0,145, 166,0, 71,133,1605, 26, 9803, 586, 8309, 227, 336,10, 649, 1, 328, 4055,225,69, 54,1014, 343, 328, 0,16,10209, 4813,172, 515,2666,143, 446, 23, 913,1024, 2887,213, 3446,13680,11232, 9, 64,0, 8,1098,154,0, 262,2524, 254, 594, 895,145, 15, 8, 914,0, 0, 939, 1659, 5298, 5,0,0,4, 1509, 2626,3182, 4246, 906, 4848, 7373,177,1908, 65, 26, 0,2261, 24,2214, 904,1315,1677, 36, 4475,1865, 5228, 3149, 300, 4448, 6084,  8,1462, 1806, 626,  1, 70, 60,132, 1909, 0,1087,1508,2138,1391, 85, 740, 30690,1546, 7906,1119,1172, 3304, 973, 144, 3168, 5451, 592,2201,0,255,1678,2295, 2603,1155, 194, 496, 571,1765, 2914,1419, 3465,126,1835, 97, 27, 6420,13,2601,  9, 472,1826, 202,13550, 624,22,2029, 58, 470, 4178, 3454, 1982, 765, 1, 0,12080,2854, 50, 1766, 564,0, 13,1412,1098,15091,0, 6,1285, 382, 336, 621,1301, 5019, 4504, 142, 3432, 0, 5500, 4497, 944,3366, 383,  1, 14, 0, 191, 51,1670, 145, 5439,125,0,0, 30357,1075, 4907, 437, 36054,1405, 7718, 820,1864, 2839,105,2056,1924, 819,1854,3102, 268,1022,267,17387, 5684,254, 2694,1637, 662,34,2108, 42, 612, 5564, 2277,1610,2229,1477, 2892, 346,1367,1019,2239,14049, 404, 763, 661,224, 546,1377,147, 8065, 43, 674, 1, 5091,10, 0, 0, 6960, 3333, 685, 3141, 4038, 836,1715, 914, 2312, 5943, 386,2398, 854,2181,354, 65,113, 2, 56,1291, 16,  528, 37, 801, 6227, 447,1466, 77,10195, 5194,1475, 3464, 40,0, 459, 383,0, 962, 76, 5300,173,0, 7183,0,237,1016,2,1533,   53, 1950, 2773,183, 2792,2217, 495,10700,21, 131, 725,1949, 406, 2586, 258, 687,2159,3, 749,0, 69, 2271,1892, 343, 712, 31, 404, 8715,278,151,17, 825, 685, 2,0,0,  0,0, 0, 0, 2680,193, 239, 28830,2257, 326, 9175,1103,1200, 4077,1, 7759,2101,2231,1852,1146, 85, 2240,146,9,5253, 27,1882, 3055, 4567,2544, 328, 37, 5785,1795,1112, 837, 1948,  87,  58, 33,  3,  453, 507,0, 0, 562, 0,0, 2195,2009,0, 191,2465, 574, 258, 5034,164, 896,0, 0, 8370, 25, 21, 51,219, 4664, 512, 2400, 32046, 333, 862,14,1192,1932, 7, 273,1965, 593, 284, 366, 919, 14, 254,10700, 4374, 4489,1619,3378, 4285,10,18, 3841, 670, 713, 973,155,16,114, 802, 685, 7, 44, 501, 6814,2501,1005, 16,131,0,1353, 718, 25666,2384, 802, 4805,11, 427,16359,1737, 3909, 485, 190,1423, 561, 12,  73,156, 16, 28, 953,0, 985,351, 324,1248, 907, 185, 8, 20, 0,0,104,18, 5284, 4894, 74981,363,  77, 511, 316,180, 0, 53, 250, 75, 653,12,1055, 4230, 2920, 2596,181, 560,1984, 5740,1232,1167, 83, 4507,133, 278, 97, 314,148, 737,  1, 15,1947,  7,2339, 2986, 67, 34, 498,1466,13483,  1,2672,2004, 370, 179, 618, 4, 479,119, 6813,  83, 0, 80, 82, 1942, 814, 309,1033, 47, 339,  580, 6090, 987,1820, 0, 1969, 2810, 396, 3826, 2947,108,3020,160, 384, 3, 3585,16, 196, 706,1623, 7368, 597,22, 71, 14,1088, 804,0, 331,1295, 646, 51,0,0, 20,0,0, 3579,188,1212, 31, 522,4,108,0, 24, 30, 951,1808,136,0, 2624,0,10146, 251,2170, 4681, 29, 2028, 5144,120,1215,1193,0, 157,3529, 3583, 415,13923,1413, 918,3286,2259, 338, 212,10, 2441, 841, 405,1350, 751, 7511,12379,1057, 118,1591, 4587, 5831, 411, 0, 11, 3, 426, 3600, 280,230, 3208, 26, 2021, 0,  7, 2956, 500, 9233, 293, 7760, 395,10263, 1553, 654, 2855, 3897, 2602,0, 30,1202,0,1531,3590, 779,0, 36,  24, 2251, 25, 306, 142, 96, 768, 3143,14, 1378, 217, 0, 4,2269,1600, 399,106,  0, 66,368, 48,1075, 57, 532, 4847, 63, 63,2047, 392, 8260,114,  6,0, 34, 3031, 4921, 812,4112, 2725, 4955, 2585,1125,181,11,  3, 17479,1541,1396, 401, 4218,1859, 9,1546,1004, 1740, 2583,66,1116, 1591, 0, 0,0,  2,156, 29,112,  7, 47,12,1007,18176, 2875, 5094,127,121, 31, 364,1199,1826,114, 500, 27351, 1620,1146, 15,1549, 899, 6715, 31, 0,24,192, 4909, 130, 4151, 38, 900,65, 223,1947, 8787,151,0, 794, 533,142, 390524, 27810, 3161,  3284, 541, 544, 259, 436,1616, 14,16, 3096, 739, 2728,2294, 8473, 75792, 2225, 6529,4039, 4,1521, 82, 2102,1072,265,1876, 5,1213, 9923, 25976, 580,10312,1121, 671, 286, 168,0, 944, 423, 27, 425, 728,2457, 825, 2604, 3822, 7637, 894, 793, 959,1061,12080,2026, 8565, 2637, 359, 861, 16, 4148, 20, 182, 4,1087,4680, 6222, 848,223,1303,1096, 3249,1288, 754,1785,1381, 2581, 3265,2001, 6265,2258, 5166,11410, 738, 518,0, 32, 3804,14, 380,1996, 74, 765, 55,1274,0,0,0,0,1,1325,12211, 26,2658,  6, 3113, 521, 168,0,1048, 549,   8,1928,244,0,1155, 9942, 5504, 76018,1614,1348, 50,14546,2374, 27580,101, 952,0, 5657,465, 68,135,15564, 44, 2569,1016, 3034,0,362, 722, 1, 695, 56,1179,1060, 440,1022,2405,1310, 15, 0, 337,0,0,0, 0, 439, 475,1305, 902, 693,1541,2323, 259,270, 4732,10, 932, 5,0,1684,   42, 192, 744, 7,173, 6,1458,25,1784,207, 3067, 203, 471,1315,  4,1279,181, 12,165, 3881, 595, 1640, 10, 4691,12946, 21, 631,1006, 953, 337,1076, 0,3469,0, 213, 77, 1, 3, 253,  53,16058, 81, 40, 6113, 3656, 3028,11710,1663, 760, 48, 0,  1, 7476, 35, 937, 53, 44891,12, 80604, 132,1311,0, 2924,0,0, 36,0,10, 0,151,2352,  9,13851, 0, 171, 51, 8392,3806, 0,1706,1554, 24, 544, 3,0, 603, 742, 1811, 6,0, 27, 317, 975,154618, 977,0, 4,10050,258, 23,2005,273,19,  9,1783, 20, 2944,1135, 343,198,3457, 6032,0,0,0, 1358, 717,13,1440, 966, 62,0,0,109, 0, 2945,2411, 3333,2040, 9,16445,3739,1354, 19, 404,2772,231,1143,1494, 9, 0,184, 4, 691, 5, 12, 0, 838, 2147,1508, 96, 314, 5785, 6484,3198, 3310,  7, 499, 31, 0, 9, 469,1220,1143,12994, 6, 3950, 27,1697,1009, 290, 795, 4871, 3644,202,   8, 313, 671, 897, 693, 31,1580, 6065, 0,1406,2478, 460,2925, 13, 2805, 42, 565, 53, 264, 4240, 427, 695, 30,  8, 292,1759, 0, 751, 5006,1868, 74, 61504,2284, 2565, 250, 8721, 33,127, 4926, 3814, 671,3464, 387,1221, 80,2139, 2593,1453,2604,1244, 243, 818, 316,1167, 628, 3053, 165, 118, 967, 8238, 93, 1977,1993,2239,145, 61,1387,0, 2939,171,1327, 3316,138, 8368,1782, 767, 77, 8228,1212,190,0, 77, 3952, 406,199, 803, 45, 760, 8196, 0, 6184, 569,183,1008, 79, 576, 462,1600,1694,10, 1680, 4878,160, 4530, 43,164,2599, 5510, 5710, 6,205,  9, 4039, 643, 6377, 5670,12791, 3955, 526,1112,2789, 201,1996, 4797,2447,41, 3, 705, 707, 447, 60,0,210,3200, 913, 629, 338, 33, 196, 386, 3214, 65736, 0, 65, 674,  97,20355, 350, 89,1076, 24468,1451, 6353, 0,0, 851, 501, 429, 9782, 385, 0, 57, 0, 1496,112,146, 0, 924,155,2171,1533,1979,1, 445,1409, 350,184,133, 825,229,195, 52, 412, 532, 45, 0,1572,1541,1209,1165, 7,1728,1041, 3037, 1, 254, 0, 8165, 470, 220,17, 251, 587, 297,209,  127, 0, 153, 8, 4679, 77,11, 21, 435,1441,23386, 7333,256,1859,2529, 2481, 432, 0, 5779, 3290,14980,118,15,2449, 267, 0,23, 3775,122,2658,1854,1490,1631, 322, 8, 20218,2244,10, 481,296, 498,1755,1056, 844,3699, 748, 2230, 448,1013, 3748,2346,1984, 7262, 531,144,0,162, 6059, 969, 5776,136, 865, 465, 3698, 41, 4004, 716,3734,109, 763,1025, 39, 2991,210, 20,1297, 62,13380,12228, 2408,35,  5, 8460, 197,0, 625, 59, 426, 796, 722, 373,15, 617, 92, 190, 175, 75, 587,128,2854,2209, 630, 840, 3316, 892, 60,0,0,0,0, 0, 453, 668,2, 274,139, 84, 679, 3537, 842,171,2666,60, 774,1565, 2388,1263, 4917, 3449,556, 241, 54, 5071, 9459,1063, 6202,4579,1020, 3067,1510,139, 54, 488,181,1575,1468, 4156, 3078,1703, 503, 19, 61, 924, 420,0, 270, 41,1997, 2110,6, 64,27,4076, 0,15, 803,2276,1150, 3040, 38878,1585, 410, 510,1078,1610, 43,185,106,  7, 93, 2695,201, 3, 51, 0,0,0,1118, 6660,2763,1002,1074, 2975, 991,2190, 384, 1899,1526,2831, 1629, 5795, 1, 3977, 951, 4609,1079, 0,10, 958, 700,171,1092, 308, 632, 100,0, 479,1020, 4637,1190, 48, 181,1167,0, 26, 210, 753,1055,148, 633, 802, 35, 566, 7,138, 2834, 0,0,0,0,0,0, 0,0, 0,0,0,0,0, 2044,1536,108,2298, 429, 25,1049,1092,3210,2011,17, 9552,1949, 27011, 220, 2832,281,2344,1379, 4889, 501, 447, 3893, 0,3067, 7795,0,2564, 3762, 956,35, 55,1719,0, 607,0, 3,0,36, 5805, 45, 195, 2431, 800, 3,17,1068, 224,  8, 484, 281, 3598, 672, 8966, 0, 495,177, 1919, 835,1093, 757, 966, 5341, 806, 512, 3, 17,1148, 604, 0, 361, 16, 24, 282,16252,1395,1460,1008, 667,191, 228, 71, 610, 4, 1927, 4, 390, 7942, 2795, 74, 699, 724,  0, 838,0, 0,10825, 6224,1933,111, 169, 47,1151, 2, 2562,1018,151,1558, 3778, 3217, 1923,17933,1043, 31,1566, 608, 172, 4847,1474,  0,1389,1964, 1954, 0, 4563,135,1506,1184,1569,   2, 523, 20,  2,1125, 3,15,0, 416,352, 6981, 324,1354,158,1317,1251,  5, 6514, 816, 780,0, 129, 5432, 9030,10400, 72,0,145,2319, 6306, 9644,1606,16,1964, 5471, 0, 6626, 591, 0,124, 2061, 1649,1457,16517, 454, 318,303,1503, 5, 7225,2069, 212,2071, 2128, 2,18,1505, 2626,  95,1179,102, 582, 1828, 941,186,2403,278, 129,2210, 1703, 2235, 4846,103,1987, 1536,0,0, 400,0,1037, 3541, 6, 443,2017, 308, 277, 2097,15, 0,0,1786,0,0, 6250,0,1484, 94,  60,0, 722, 0,187,2088, 4533, 961, 24, 3175, 559,1233, 9928, 4886, 45, 304, 92,0, 4734,182, 1927, 329, 528, 6, 3880,0, 2, 15, 20,  10, 281,1381, 707, 2005,  692, 46, 731, 0, 455, 657, 27, 2977,146, 988, 822, 2830, 47, 317, 0,387, 219, 497, 150, 387,  76, 445, 746,216,228, 7533, 139,1231, 935, 4389, 0, 3237, 53, 21,1247,1869, 23,1000,1209, 16, 6611, 61,  84,108,1043,161, 5301, 331,410, 6074,0,134, 4,5,1855,3685,138,2047, 10, 342, 258,2206, 55,0, 0, 0,194,0, 11, 96,1927,220, 4594, 266, 6,1181, 63,0, 0,0, 4095, 16, 5741,1793,2445,100,0, 346,115, 0, 2045, 3773,0, 7414,13,2535, 566,1303, 0, 11, 195, 2698, 0, 872,2292, 86,327,3285,1236,2065, 905,1205, 799, 0, 2941, 18, 6867, 989, 30, 7432, 625, 3994, 3130, 459, 199,1540,1422, 4322, 31, 2368,1609,0, 0,0, 8234,2606, 6937, 3533,0,443, 24,3,10673,35200,118, 425,1574, 30, 279, 759,220, 5076, 25,137, 432, 291, 258,1592, 414, 4013, 573,250, 203, 750,3348, 0, 76, 2, 4,101284, 443,  30,1050, 44,0, 1424, 202,  0,0,1815, 3095, 985, 9969, 3094, 50,0, 974,0, 8, 7, 5545,0,19, 273,  86, 4747, 8020, 329,11,1103,14, 6797,247,1599,139,128, 4350,2742, 1502, 258,  60,2165, 9599, 0, 36,3157, 91,1450,2191, 5, 395,245, 350, 275,12, 2956,2144, 974, 87, 5423, 513,1769, 4371, 906, 17736, 448, 615, 402, 90,1270, 3186,3679, 406,255,2207,14,3138,1516, 356, 6, 838, 69, 51, 151,1830,1776,3143, 22,1267, 85,1802, 5320,2727, 414, 4, 7,284, 888, 229, 397, 5,2126,2431, 705,10157, 8907, 683,2807,251,18012,25,1820, 0,17,1348, 42, 25, 213, 477, 504,1145, 27, 20,151,1174, 4881, 28,  7, 161,1417, 673,1813, 657, 35, 463, 34,3499, 7393,16,346, 643, 969, 87, 948, 823,1256, 869,1387, 783, 302, 259,0,0,0,0,0,0, 0,0,0,0,0,0,0,0,0,0,0,0,0,0,0,0, 750, 0,11037, 516, 531,12, 672, 6505,1980, 22, 389, 2372,138,140, 672, 835, 8,   3, 649, 490, 529, 0,19582, 941, 7, 448, 824, 350,1809, 631, 0, 0, 166, 5995, 756, 261,239,1346,1112, 628,2794,  24, 3501,230, 6268, 0, 670,1677,1025, 6246, 231,  8, 0, 2654,2642,2632,  1,1316, 77,1252, 449,1704, 167, 3682,1257,3018, 16, 20226, 361, 717, 306,1673, 5642,1976, 314, 34, 502, 62,2141,133,2602,0,2309, 6,2979, 6,10, 2657,0, 1,0,1496, 296,0, 9,0,  5, 0, 305, 4080, 357,1333, 533, 13,1807, 878,2085, 0, 1, 7568,2125, 668,1964, 850, 37, 537, 543, 578, 43, 998, 9948, 376,1074,0, 7276, 1539, 2381, 501,1914,2097, 10, 252,3183,2089, 967,288,1691, 5141, 7,  7, 715, 3,2669,1114, 8895, 3418, 0,20,2696,189, 3554, 1, 150, 2,426,0,10883,110, 0, 0, 0,0,  0,  6, 0, 0,  0, 19,  67, 0,0,0,0,0,0,0, 19,0,0,0,0,  0,  0,0, 0,1079, 5119,3964,1082, 688,125,  0, 0,107, 296,17453,   4,0, 0, 31, 11, 3,0,128, 0,  9,12, 72, 99,221,1090,163,3431, 258,1223, 449, 681,23, 4025, 3916, 4, 1908,2117, 23752, 10, 6620,1319,1592, 3633, 40, 10, 619, 8, 6200,2724,2216, 4296, 982, 564,1274, 7309, 375,0,0, 2088, 231, 0, 0, 71,2264, 6891,13281,1537, 333, 99, 7767,150,1818,1078,1294, 432, 242, 759,1289, 328, 6107,2100, 49,10804, 222, 48, 7860, 419,  5, 995, 607, 3088, 7,0,1,0,1528, 5113, 92,1465,3432,1262, 315, 5395,104, 5, 892,163,1248, 625, 826,1415, 7,0, 6078, 32, 2660, 27, 24,0,19,1792, 493,1298, 2286, 1723,  1, 0,  8,  942,  0, 97,0,153,  6, 3815, 239,1477,10, 383,2016, 441, 947, 8527, 2812, 3879, 548,167, 677, 937,1232, 9, 0, 9322, 995,  1, 447, 571, 366,1091,2483,0, 247,2668, 455,125,2012, 1501, 9309, 1008, 0, 47, 4599,137,229, 647,1027,130,  9, 312, 80, 419,  6,495, 53,2890, 0, 757,1277, 9329, 3368, 67,101, 0, 40, 0, 591,1187, 3067, 1368, 3,1742, 447,0, 425, 179, 651,  5,305, 0,14298,2512, 456,1102, 67,0, 43, 24,139,103, 23,1718, 492,1437, 2426, 463,0,1728, 688, 1481,1287, 299,1263,1725,295, 2, 34, 301, 564,2046, 0, 363,2598,233,1369,1649, 875, 362,  6,0,1459,0,2272, 196,1931, 444, 3225,1486,2746, 7531, 6, 79, 1,1,  0, 575,2258, 2825,1320, 691,0, 401, 674, 370,0,0, 630,1140,1106, 5242, 453, 461,11662, 0,11021,1983,3, 452, 2675, 821, 523, 3, 857, 388,127, 849,  6, 2424,114, 2533,  0,  0,  0,  2,6, 0, 88,0, 757, 694, 571, 26,   3, 410,  2,38,1379, 960, 4694,0, 3708, 0,343,  12, 3, 7, 724,0, 3,0, 355,2643, 630,  870, 749, 1,0, 5406, 3827, 8049, 563, 564,1633, 3145,195,185, 7, 775,2075,237, 0, 17, 399, 803, 834, 0, 0,  9, 67,5,0, 881,144,314,1839, 156,1106,1547,  0, 0, 502, 340,271, 3955,213, 4,2180, 580, 479, 468, 3318, 1, 173, 893,1234, 21,139,1109, 25, 0,  82, 230, 405,211,2693,477,10, 0,12369, 0, 0,0,2151,0,0,129,0,247,12882, 2799, 536, 4648, 25, 516, 36, 170, 118,2381, 296, 351,2088,0,11,19, 1949, 0, 870, 82, 4413, 224, 593, 145,  2, 3524, 381, 9, 3291, 569, 437, 3524, 452,1440,0,10230, 74, 6,177, 604, 33,  48,12058,1143, 3343,241, 719, 4519, 739,  0, 16,0, 0, 0, 178, 3606, 856, 2670,2022,1219, 5201, 3197, 173, 759,0, 38, 187,199,1803, 50, 524, 897,2388,0, 95, 453,15473,0, 0,  0,1303, 743, 852,  3,3236,18367, 3832, 4328, 2, 970, 2053, 5153, 6027,114, 3502, 650, 307, 2071, 25753, 398, 194,12,  8, 1, 4316, 684, 409,135, 72,1478,18,1663, 53,117,1162, 3047, 26, 376, 34, 2544, 8031,  8, 3546,252, 3274, 557, 686, 3576, 363,  0, 657, 9, 1213,  955, 2, 394, 0,16,1886, 738, 3, 365, 6220,110,15981,122, 932,3040, 4, 2620,94, 5, 636,145,1304,1121, 980, 629,1839, 9047, 660,2089, 294,0, 314, 3, 674, 995, 220, 344, 3171, 857, 897, 982,1142, 5469, 7198, 48, 4623,1643,1054,199, 353,2175,283, 407, 434,1002, 386, 981, 893, 17,153,17, 822, 896, 592, 7049, 6610,0, 2959,1178,239,1040, 6444,3267, 48,0, 68, 6779, 727, 947,1579, 468,12058, 871,1630, 211, 225, 372, 6133,1570, 29, 592,11, 7190, 375,1998, 151, 9, 24, 4411, 1, 179,1900,0,2634, 6355, 919, 301,1162, 98, 86, 2,1280, 460, 456, 411, 315,1765,1,3408,108, 0, 322,3875, 610, 66, 573, 6, 848, 611, 17393, 960, 525, 41035, 0, 51, 3031, 7544, 941,1545,1249, 450,157, 262, 593, 3472, 15, 907, 86, 387, 3477,0,187, 6, 73, 9, 687,1273, 2416, 373,16126, 9003, 1724, 7666, 0, 900, 424, 4827,136,1328, 10, 0, 8151, 166, 4346,233, 92,1115,1784, 3890, 4525, 39,2861, 18, 6036, 721, 98, 234,1010,10672, 747, 1783,1733,2314,  5, 5387, 15,157, 553,314, 887,146, 530,  6, 662,1034, 0, 827, 603,130, 7419,1639,12495, 0, 58,0, 889, 368, 6, 310, 4407,301, 350,  7,1856,1587, 462, 3688, 529, 0,3417, 32, 73, 3451,0,  2611,  389,  4, 333, 2, 150, 2114, 82, 2322, 5147, 2904, 220, 0, 76,1198, 465,191, 510, 6537,0, 6093, 2,0,1209, 58, 3, 19, 39,1005, 32, 5769, 470, 6695,166, 422, 3437,1121, 9221, 2246, 70,3274, 52, 2387, 1956, 2370, 745, 6919, 550,1337,391,221, 248,431, 522,0,2809, 10, 0,0,15267,1624,0, 101, 524, 813, 37,8, 3001,0, 48,2172, 691,1133, 17, 76, 728, 6478, 55, 620,1490,23038,15177, 18,3009,24367,1453, 84, 59, 7, 57, 98, 667,1952,250,  8,102,255, 44, 229, 593, 617,10,16502, 533,335, 660, 383, 914,1412, 333,11843,1660,105, 7751,1904,1438,109, 28708, 2982,296, 2490, 295, 980, 143,1189, 430, 3096, 35,12, 3902, 8337,1, 788, 4, 78, 0, 8908, 6,3468, 2, 8389,0, 403,  77, 2047,318, 22,0, 141, 66314,0, 16, 0,  64,  1, 4557,11, 743,230, 680, 671, 392, 395, 3,13378,1092, 765,  1, 1908, 97, 3948, 4904, 8723,13,97, 60, 31, 6559, 76494, 21624, 5397, 3464, 3,1133,1702,253, 2,193, 340, 7362,12483,1492, 6128,0, 0,1026, 8533, 24854,1293, 9876,0,0, 25, 889, 490, 753, 414, 0, 9629, 182,1650,1172, 684,24, 203, 300, 304, 907,128,10664, 6272, 1, 3760, 778, 0,0, 294, 64, 6420,1243,1769,1957, 389, 0,1238, 676, 2, 79, 24,2396, 1118,2166, 2,0, 0,0, 961,138, 298, 2233, 4379,1545,11,1043, 3911, 408,20846, 10, 3, 7759,25,212,  332, 375,0,27049, 26, 0,1199, 3729,0,267, 3808, 66, 852, 3911, 520, 1674,2388,350, 36,286,1664,1,0, 62, 0,1514, 259,0, 152, 53,1221, 737,104, 461, 442, 4620,1563, 354, 34,146, 28,0, 972, 31, 712,1845,1046, 19,14164,3212,3269, 3744, 2838, 692, 10,1, 63, 2405, 8, 939, 531,153,3404,1151,1852, 435,146,0, 89,1129, 959,3024,1694, 465,2177, 618, 784, 36, 31, 0, 326, 533, 3649,3415, 35775, 0, 1,31412,1949,103,1491,10721, 4519, 2958, 22,1141,1051,2090, 0,1011,0,1526, 792,62, 0, 113,0,0, 211,3878,1022,0, 972,1677, 2486, 67, 70, 34, 907, 515, 93,1720, 1762,1825, 2774, 589,3469,191, 2429, 520,204, 649, 681, 75, 8482,0, 544,2201,105, 1, 324,1430, 109, 10106,139,4104, 3625, 0,2592, 198631,406, 88, 1770, 234, 375, 434,1976, 740, 4, 851,1705,1550, 68,0,114, 5,115,1009,113,330, 4996, 415, 892, 204, 510, 392,1271, 3290, 866, 5, 4059,4101,1594,1430, 361,2053,0, 28, 272, 247, 6564, 3902,191,2303,2362,2986,1364, 100, 719, 571,1939,206,0, 0,0, 24, 947, 532,1191,165,1576,274, 2529,287, 0,0, 0,13,0,2306, 811, 7917, 3011, 8572, 6262, 4284, 0,131, 835, 261, 18,0, 41, 325,0,3, 56,275,1422, 458, 336,29, 626,262,105, 335, 330,  6,0,0, 538, 84,0,0,0,0, 0,0,0,0,0,0,0,0,0, 0, 5489, 7305,0, 1,  0, 248, 98, 1, 0,115, 51,1362, 898, 400,1442,215, 8056,1726,1139, 469, 459,1797,2654,167,1810, 25748, 2244, 264,1772, 554,1534,0, 0, 5,0, 9, 203, 2001, 7, 488,130, 60,1050, 825,0, 7550, 38,109,139, 240, 716,1343,146, 1966, 6768, 3661, 95, 170,232,2164, 452, 53,1234,0, 18,1428, 468, 3750,2040, 447, 69,288,156, 6844, 3278, 859, 63, 938, 7465,19, 6310, 830, 269, 417, 853,2005,131, 15654, 2372, 269, 13, 1631, 813, 635, 353, 675,1439, 78, 385,0,11840, 5803, 2596, 24366,13178,136,1007,1939, 267,1204,2171, 66221,176,1652,202,1339, 3959, 545,1450,1049,1598, 479,2575,131, 520,18134, 314, 0,1719,0,0, 6411,1116, 18282,366,  5,1141,2077,3227, 7,  7,1702, 3686,1358,1098,12299, 496, 0, 4723, 61, 0,0,  0,0,3145, 2, 3399,1321,1542, 418, 507, 0,2359, 2632, 6681,2834, 23,114, 397,2712,1896, 4813,2103,1700,14,1127, 896, 6218, 218, 219,1481, 981,1107, 72, 10,175, 234, 0,0, 28,1452,1442, 2,101, 433,0, 0, 830,111, 469, 41,0, 17,4, 510,121,250,   6,107, 902, 851,198,171,383, 646, 968, 1149, 2,111, 539,1469, 8296, 56, 279,1236, 2,24,2048,168, 841, 1933, 576, 2052, 831,3851, 506, 476,2237,1365, 5078, 398,29,1,  6,1894,1657, 29,1193,12,2105, 881,2822,2707,2054,206,38, 434, 5659, 185,3342, 70, 3069, 50671, 161, 803,0, 2,1846, 1,2537, 361,2530,140, 285, 17,154, 129, 471, 60,3996,4,63,1433, 5031,3, 2,167,0, 55, 0, 0, 43,0,0,0,0,0,0,0, 250, 143,0,0, 4461,165,1733, 528, 428, 0,  0,0, 186, 699,1952, 0,1771, 3737, 25, 809,109,0, 1830,13,0,21,  7, 697, 30244,106, 598, 4551, 31, 232, 912, 5,231,0,1552, 5248, 0, 3418,165,  3,4148,1568, 1,1403,  18,160, 5, 23,0
Lichen Planus,0,0,0, 0,5578, 483, 874, 5,106, 168, 7089, 0, 329,70, 70,  0,1894, 1, 435,103, 5192, 80,116, 0,2794, 264,229, 7653, 392,61,0, 77,111,6770,1507, 5, 638,1136,  0,4265, 787,3913,1054, 2296,22, 13, 7, 0,1279, 2117, 775, 1303,272, 8279,1577, 5,1059, 7, 3,0, 41,1002, 1742, 291, 284, 307,0, 0, 897,1913,  70, 705, 18,1444,  355,111, 4289,567, 349,0, 47,1060, 56,1505, 722,11007, 804, 0, 377,174, 343, 262,2477, 629, 435, 8191,  0,   2, 3313, 707, 40, 4214, 15536, 299, 0,  0, 282, 2427, 158, 24,143, 1546, 7542,1093, 348,100, 105, 5758,15301, 1943, 0, 603,2086,10586, 0, 4960,0,  88, 3272, 5487,   0, 266,296,2202, 306, 160, 0, 196, 23, 2018, 723,0,0, 154, 1932, 9365, 494, 28,  59,27280, 415, 3,  13,0,0, 0, 0,18,26,0,0,0,0,0, 0, 0,0,0,0,0,0,0,0,0,0, 0,  89, 3243, 638,130,142, 1416,  2,   0,  0, 151,1188,  0,1629, 364,2407,12,0, 513,127, 6105,1574, 18,210,  0, 6, 4460,1174, 657, 466, 0,  808, 5209,2655, 139,1779, 1502, 670,1075, 11, 1,0, 2313, 4398,0, 11, 0,0,  6,1020, 9184,19666, 2328, 493,105,  72,  940, 1905, 113,0,1054,10, 742,0,  44, 0,   0,  96, 0,  0, 0, 84, 211, 0, 764, 2199, 1121,280,10, 6214, 5290, 2307, 610,   4, 434, 2422,  1, 13624,   0,   1, 1752,  829, 3559, 0,  154,   63,   82, 164,0, 1624, 995,0, 3572, 509,1450,6130,170,  82, 12790, 331, 627, 239,1080,  149,  0, 228,1276,562, 335,203,2574, 47,1001, 248, 0, 7660, 549, 808,1254,2628, 0,  631,447,1200, 231,1070, 41,321, 721, 386, 39, 0,  7, 130, 0, 46,4292, 0,1033, 311, 668,   13, 14,0,2380, 3967, 1179, 4913, 250, 921, 6265, 345, 486, 3703,0, 48,0,1176,1402, 183,2651, 3478,15,149, 0, 3170,1075,  98,2659, 687,1655, 322, 112, 369,131, 24,1489,  70, 2243, 82,  58,2523, 744, 439,187, 0, 312, 671,0, 5903, 4,2461, 814,2478,0,  277, 141, 3796, 4, 475, 562, 23, 634, 392,0, 397, 7923, 21, 330, 1266,219, 1525,1830, 7,305, 0, 273, 1102, 1,   16, 1681, 71, 7, 86,1052,0,108, 326, 1733, 84, 667, 524, 4, 7, 55, 1096, 6156,294, 355, 738, 1, 461, 58,  88,0, 0, 286, 129, 92, 429,  1,  5,1422, 265,30844, 3090,1498, 178, 68,  327, 56, 700,1068,1078, 1507,182,   5, 314,3604, 3293,10335, 11,1025, 84,182, 547, 116,  0, 863, 466,384, 21,3283,466, 18, 278,23, 34, 102, 14, 572, 532, 4300, 61, 25, 149,120,16,598, 186, 2031, 90033, 0, 1207, 40, 0, 0, 998, 11, 3, 763,194, 693, 1239, 1559,1003,0, 280,1209,  670,100, 94,  88,136,269,1748,222,13,3293, 1,1041,10,  2,2541,0,0,1123,  9,47, 423,172, 636, 2984, 0,126, 615,149, 6722,1062, 88, 0,12,  88, 24, 131,1186, 708, 7163, 494,16592, 4740, 329, 0, 969,356,  692, 212,225, 1742,0,1024, 410,1205, 18, 398, 3850,17, 594,  98, 149, 719,2706, 1133,270, 1, 867, 270, 651, 88, 2045,  619, 4038,120, 2857,111, 626,2287, 651,170, 3412, 24, 940, 532, 873, 242,1183, 0,0,1676, 259, 240,0, 1499,  40, 3,104, 38,17, 485,  0, 394,1223, 0, 10, 33,110, 614, 0, 93,113,0, 3698,  95,0, 341, 441, 4618, 1644,  6, 255, 21, 525,1686,1722, 721,2435, 19, 107, 396,158,2114, 3076, 170, 0, 780, 550, 943,0,  9, 164, 125, 0, 382,2, 1417,115, 0,140, 530,1612, 601,0, 475, 695,  3, 704, 9185,15, 0, 62, 5644, 19, 0, 0, 38, 335,1327,3286, 446, 386,3718,126, 0,2038, 404,  0, 96, 582, 2369,19, 233, 62, 570,344,195,2989, 380, 77,3967, 405, 2816,134, 37, 142, 247, 447,  65,0, 2119, 617,0,  0,  251, 4488, 312,187,  0,  776, 0, 68,  1, 388,12182, 629, 16,  9, 9468,  24, 0, 234,203,0,  0, 498, 233, 0,  14,2105,1144, 41,0,  8, 63,  291,  5,1105, 1792, 527, 4115, 258, 30, 87, 2044,1809, 341, 228,28, 4, 293, 307,12, 191, 806,109, 132,  39,175, 821, 788,  9, 519, 200,1714, 6320,  4,436, 1248, 293, 313, 3368,  259, 463, 2909, 4094, 2654, 27,  386,  125, 837, 184,   53, 210,2422, 0, 5005, 36,  52, 1817, 0, 37, 0, 30,0, 513, 793,  5,1797,13941, 621, 370, 683, 373,2090, 504,1758, 48,401,  996, 6720, 678,339,  890,  77, 252, 521, 1013, 109,5487,1056, 2804, 310,402, 890, 53, 670, 718, 719,0,  129, 14,  580, 336,  10, 0, 128,3136, 5604,  18,  2, 1,  0, 24, 6,1949, 538, 0, 0, 161,2936, 0,1266,15, 2156, 530,1184, 246, 168, 8876, 19, 0,2062,  696, 8,106, 17, 60,0,  937, 0, 878, 2891, 5211,  63,  19, 179, 0, 109, 2798,2183, 0, 0,  28,316, 780, 46,  77, 0,0, 10, 0,   37, 197, 679, 450, 1040,  68, 0,51, 338, 302,  122,  11,  541, 278, 273,2000, 363, 631, 1818, 3162,  435, 252,  411,1051,2418, 253, 458,   42, 26,  821,  47, 1881,  13, 0, 4383, 623,2181, 2, 627,10371, 496, 0,0,  6, 31,1547,   0, 2,1081,203, 40880, 254,3081,   32, 1622, 262, 2335,155,115, 2615, 695, 1605,146, 572, 192,  0, 0, 17, 73, 6357,  78, 0,0, 12970, 435, 82,1409,  0,0,13078,0, 899,  0, 0, 4063, 313, 82, 0, 1322, 407,143,1616, 6770, 195, 347, 2542, 123, 4, 778, 10054,11984,   0,22358, 219, 251,1562, 247, 531,  0,0, 204, 7703, 0,14875, 1176, 6961,    0, 13, 11, 342, 641, 775,1649, 246,2647,  0,  529,  349,1149,1023,11071, 1752, 858,  701, 339, 1061, 701, 426, 345,  459,  978, 2170, 3487, 539, 360, 7574, 24, 1490,16,1036, 531,  0, 475,302,124, 551, 2217, 2384, 288, 1844,  775, 313, 1657, 2618,3004, 6772, 732, 0, 0, 353, 0,  73, 3,124, 0, 912, 209, 403, 2123,  0,   370, 3254, 18271,1789972, 98209, 185, 20,  0, 48,  68,  433, 0,  90, 206, 288, 614, 164, 2, 370,2551, 1513, 840, 181, 157,1709,1164,193,0, 9559, 60, 6214,  1,  5947,   7,    1,   3, 494,  16,  830,0,  0, 521, 513, 2520,  0,  1680,  81,   952, 1599, 0,  609, 17, 1615, 732,1074, 333, 40, 832, 166, 1961,  58, 5893, 594,1684,1106, 730, 102, 232, 471,1731,  4417, 10, 5703, 552,11251, 2759, 0,  697, 347,128, 31, 709, 11,12446,105, 291,  950, 91,1238, 148, 756, 0, 713, 277, 93, 3501, 251, 171,1006, 257, 11,  743, 14, 381,1746, 244, 331, 4090,349, 16, 4057, 724, 9557, 388, 4826, 2504,17869,  15, 449,0, 1304,  765,450,  869,1186,18, 27389, 3199, 179, 859,23,348, 6105,1294,0, 2635, 0, 41, 802,1290,  2,1128, 3,  28, 204,3385, 484, 559, 2914,1486, 15,  27,15,  65, 0, 2808, 8,1129,  0,0,   2,  0,   0, 0, 0,  48,  16,   7,  38,0,0, 0,0,0,0,0,0, 13,0,0,0,0,0, 123,  31, 3391,  18,   0,  19, 399,0,0,0,0,0,0,103,  0,   31,  29, 70, 1533,1285, 0, 144,  0,0, 468, 196, 15,  0,  519, 4263, 1176, 4346, 3075,0,1712,    0,   30,  18,    6,  33,  36,   0, 0,23, 2570, 148,1220, 1871,19, 396, 367, 497, 1138, 499,1069, 178, 14, 5539,   80,31, 211, 5, 43,   4, 1495, 0,  295, 43,  366,  73, 2096,202,  3, 2, 457, 1532,  22,260, 13,  0, 680, 437,  994, 291,  0,  35,191, 661, 3,  1,0, 1084, 1344, 1689, 358,10, 579, 737,  0, 0,  0,1489,   42, 56, 157, 337, 15, 175, 2924, 21, 607, 1117, 285,   3,   0, 282, 3493, 486, 776,34, 273,  416,  95, 233,   62,   2, 34, 683, 987, 592,  562, 0,  10, 284, 105,250,22632, 33, 516, 427, 504, 12, 0,1334,  12, 6,  1, 860, 0, 0,1504, 17, 347, 498, 8, 2886, 3610,   4, 259, 74,   4,  37,  0,  0,  0, 0, 334,2448,27,1408,  44, 368, 335, 491,  219, 71,0, 47,0, 823,  699, 7349,1217, 0,1252,142,1017, 129,1091,  4,  0, 3762,0,0, 353,   1, 0,  897, 4859,0, 1676, 1627,  0, 3640,  264, 404,  805,0,115,  72,1193, 745, 448, 373, 424, 6851, 5798,   65,15736,0,  50,1412, 1, 29,0,  130,  0, 162, 831, 41, 6753, 0,  17, 1108,  1, 0,  2, 0,0,24, 1919, 645,  0, 532, 0, 0, 741,0,   828,  6, 201, 285, 636, 2748,0, 262, 10,0,216,  77, 44452, 9626, 6329, 0,208, 620, 2766, 2100, 17, 415, 934, 840,614, 0,1014,  18, 889,174,2604,0, 5017, 35, 545, 838, 496, 650,1041,0,16, 0, 477,   1,160, 100,  28, 0, 6057,   3,16056,  869, 320, 330, 63, 60,0, 0,231, 808, 3689, 3763, 0,2836,  1,  0,1026, 749,295, 563, 0, 7,1013, 1153,  3, 4550, 134, 545, 150,  77, 0,34,0, 221, 3764,1666, 731,1257, 75, 3508,  77, 0, 6,  0, 24,0,18, 926,1555, 537, 0,1409,  0,   0,  16, 8540, 405,2197, 3, 5421, 44,  37, 110, 66, 5419, 14,277, 538,  0, 4627,  165,0, 162, 105, 359, 596, 154, 426, 230, 179, 68, 174, 105, 0, 773,  3, 403, 998,  0, 691,3159,1443, 46,1191, 7,700, 798, 33, 575,101, 359, 36, 0, 609, 2420, 4424, 652, 92,  52,  54,  0,153, 1863, 306,1185, 0, 175, 147,491,0, 201,10745, 1665, 342, 1246,3130, 171, 5442,  2,354,  537,14204, 754, 1787, 4112, 0, 504, 0,1001,3007,0,244, 2960, 1206, 320, 2230, 399, 400, 370,0, 0, 13,  672, 567, 41,1303, 58, 18,17301, 89,133, 399, 112,0, 389,311,  75, 1038, 820, 222, 130, 364,182, 564, 49,  8, 200, 1099,  68, 17, 0, 291, 1529, 401, 119,2041, 650, 463,8826, 41, 314, 80,124,145, 2147, 731,1103, 898, 7658, 170,2519,1893, 0,12063,  379, 272, 363, 1547, 2118, 12, 7876,0, 190, 0,118,  0, 0,  0, 1391,  10, 68, 295,  1, 228,  0, 0,1236,3680, 373, 295,0, 32, 468,13603, 214,1306, 170, 330, 802, 203, 3023, 8,45, 102, 180,0, 488,  41,0, 55,0,0,0,0,0,0, 0,0,0,0, 44, 0, 0,0, 0, 0, 0,  0, 0, 0,0,0,0,0, 0,0,0,0,0,0,0,0, 0, 0, 0, 0, 0, 0, 0, 0, 0,0,0,0, 794,  85,1352, 207,121,1635, 281, 248, 25, 109,  481,0,1220, 237, 747, 12880,123, 0, 0, 0, 237, 281, 60,  686, 3447,1050,1591, 430, 642, 240,2119, 1204, 332, 6185, 338, 0, 181,118, 228,1682,10342, 1269,0,0, 2526,216, 200,0, 1272, 698, 5946, 3684,  9,13,1364,2402, 623,0, 32,  77,0, 18,175, 968,  9, 2192, 710, 4847, 102, 270, 2, 152, 9, 225, 4784,109,34, 17, 300,  52, 251, 6, 0, 6861, 2907, 34, 240,1227,164, 242,  6, 682, 854, 2656,145, 2050, 7918, 4192, 1, 69,0, 0, 260, 30,0, 480,1612, 318, 285,  19, 20,101,14, 978,0, 0, 503,  480, 2846, 0,0,0,0,  785, 2070,2512,  869, 597, 2058, 3035,101,2365, 35, 33, 0,1549, 66, 576, 968,1071, 806, 66, 3735,1265, 4172, 1962, 286, 3214, 5445, 16, 395,  247, 525,  4,115, 58,115, 2917,18, 544, 935,1042, 471,  3, 214, 14781,1057, 1121, 441, 644, 1243, 991,  79, 3328, 4105, 221,1966,0,193,1433,1056,  974,1559,  37, 332,  60,4556,  906,  52, 2392, 13,2196, 40,137, 4743,33,2659, 31, 438, 172,  16, 4270, 193, 4,1644, 23, 233, 1595, 1586, 1238, 892, 0, 0, 8440, 834, 24, 1739, 355,0,  3,1179, 649, 4159,0,13, 178, 115, 190, 215, 675, 3561, 1917,1277, 1861, 0, 1531, 2200,  82,2014, 189,  0,  0, 0,   0, 29, 481, 450, 3863, 86,0,3, 17410,1723, 3092, 547, 13505,1544, 2618, 638,1162,  398, 46,1009,1955, 874,1215,1238, 342, 592,152,10179, 2826,324, 1127, 866,  92,13,4415, 82, 490, 1936, 1344,1318, 692, 607, 1247,  82,  92, 866, 763, 1886, 316, 824, 432,110, 229, 570, 22,  306, 25, 777, 0,  361, 0, 0, 0, 3446,  995, 368, 1954, 2505, 511,1419, 568,  979, 1201, 133,1584, 493, 414,300, 90, 51,16,446, 958, 66,19895, 61, 487, 3738, 851,1559,136, 9313, 1091, 132, 3776, 16,6, 343, 143,0,1224, 73, 1274, 81,0, 4156,0,207, 942,0,1570,  127,  877, 3428,185,  472, 223, 655,11972, 4,  27, 804,2779, 391,  541,  86, 345,2739,0, 806,0,102, 1802, 493,   8,  67,  0, 165, 4048,207,  0,10, 446, 789, 0,0,0,  0,0, 0, 0, 1323,298,   0,  1695, 839, 284, 6792, 557, 932, 1118,0, 4837,1280, 713, 111, 429,132,  707,107,0,  29,  7, 202, 2973, 1649,2111, 228, 48, 3095,1367, 694, 477,   30,   0,   1, 40,  3,    7, 387,0,92, 664, 0,0, 1116, 623,0, 114,3264, 525,  46, 9037,125, 426,5, 4, 4003, 23,  3, 28, 27, 2049, 372,  827, 16822,   4, 373,24, 133,1890,99, 136, 785, 221, 451, 476, 636, 11, 224, 7167, 3050, 2132,1447, 249, 3109, 0, 0, 1077, 729, 275,  92,777, 0, 41, 434, 248,19, 13, 346, 5619,2027,  82, 20, 45,0, 556,1527, 12780,3657, 404, 4856, 0,  14, 6716, 102, 1461, 543,   0,  47,  27,440,1302,143, 59,  3, 589,0,1058,260, 599,1069, 224,   6, 0,  2, 0,0, 78,14, 3754,  792, 38066,311,1570, 175, 418, 11, 0, 43, 254,  6, 212, 6, 218, 1306,  456,  957,  8, 975,1286,  557, 422, 386, 14,  419,  0, 123, 25, 216, 21, 362,  0,  1, 900,  5, 703, 1327, 39,  0, 594, 857, 2277,  0, 891,3536,  53,1103,  49, 1, 370, 43, 2341,   7, 0,  0, 15,  996,2075,  89, 523,355, 488,12947, 5947, 842, 626, 0,  155,  643, 504, 3732, 1121,  4,2267, 18, 304, 0, 2418, 6, 116, 402,1069, 3476, 910, 0,  2,  0, 795, 342,0, 117, 766, 414,  1,0,0,  9,0,0, 6865, 80, 422,  5, 231,0,137,0, 78,  0,3708,1111,  4,0, 1433,0, 5061, 297,1359, 3179,137,  426,  146, 34, 169, 757,0, 700, 474,   66, 129,  939, 679, 962,1122,1010,  49, 325, 0, 1255, 939, 173, 439,   0, 4697,36574, 746, 428,1615, 3878, 6404, 114,18,  7, 0, 367, 1328,  61, 23,  189,255, 2822,27, 64, 2605,1681,10591, 229,14772, 121, 3347, 6209, 977, 1311, 1637,  805,0,  0, 631,0, 169,1651, 193,0, 19, 470, 1454,  0, 106,   3,143, 972, 2728, 0,   80,   7, 2, 0,2175, 771, 365, 17,  0,  0,  2, 10, 647, 31, 695, 4633, 29,  1,1125, 245, 4526, 73,  0,0,  0,  662, 3755,1002,1368,  312, 2290, 3905, 432,229, 4, 20,  9299,1357,1102, 517, 1385, 969, 0,1124, 674,  290,  179, 0, 275, 1199, 0, 0,0, 11, 53, 13, 47,  2, 14, 0, 348, 9438, 4489, 1391, 37, 18, 10, 263,1213, 590, 60, 302,  1212,    8, 732,  2,1463, 597,  237,  0, 0, 5, 13, 1559,  14, 4722,  0, 247, 0,   0,1507, 2144, 64,0, 110,   5,210,  15060,  1764, 1330,   139, 392, 190, 191, 153,1422, 16, 1, 2475, 407, 1949,1899, 3243, 24188,  222, 2080, 532, 0, 227,108,  234,1222,417,2107, 0,1079,  628, 11541, 320, 6414, 188, 295,  63,  70,0,  93,  79,  3,  95, 477,1011, 395,  237,  707, 6180, 297, 374,1042, 321, 3517, 335, 1930, 1598, 247,1519,  2, 3489,  4, 375, 0, 352,3610, 3926, 569,156, 768,1578, 4084, 556, 501,1604,  41,   75,    0,2038,  808,1161, 4522, 4705, 640, 883,0, 85, 1623,14, 329, 740, 39,  75, 23, 420,0,0,0,0,0, 796, 7339,  0,2533, 26,  745, 850, 109,0, 859, 634,  79, 551,218,0, 493, 8968, 2084,  1323, 401, 513, 33, 4658,1717, 13438, 48, 704,0, 2840,249, 54, 33, 4528,  0, 1605, 378, 1824,0, 52, 442, 0, 997,535, 966,1097, 297,1185,3952, 643,  0,16,  79,0,0,0, 0, 173, 217, 705, 821, 846,1353,2907, 227,107, 2055, 4, 817, 0,0,1478,  374, 343, 819, 0, 81,32,2688,23,1843,467, 3483,  95, 160, 738,  3, 813, 27, 42,154, 1035, 235,  125, 20, 2627, 1223,  1, 221, 324,  46, 107, 842, 0, 601,0,  50,  0, 0,39,  84, 185, 9233, 88, 55, 3454,  352, 1713, 7389, 453,  15,  0, 0, 37, 2381,  1, 880, 10, 38404, 0, 32104,  72,1290,0, 3537,0,0,  0,0, 1, 0,173,1062, 38,16390, 0, 472, 78, 1360,2481, 0, 660,2427,  0, 311, 3,0, 166, 572, 1850, 0,0,164,   9, 338,  6537,1270,0,42, 4683,115,  9, 346,143, 3,  1,1803, 11, 5626,1418, 208, 31,3213, 5938,0,0,0, 1548, 557, 8, 541, 751, 32,0,0, 82,43,  480,1305, 1481, 988, 4,13248,3775,1727, 49, 674,2437,122,1224,1652, 7, 0,  1, 2, 168, 0,  0, 0, 418, 1297, 236,111, 343, 1404, 4395,1492,  944,  0,  76, 37, 0, 0, 557,1014, 492,12398, 0, 1288, 64, 938, 517,  58, 477,  898, 2526, 67,   3,  42,1411,1358, 710, 46, 770, 2104, 0, 485, 558,  66,1321,  0,  815,  7, 313,  0,   9, 1130, 470,1007,390,  0, 232, 684, 8, 278, 2755,1602, 69, 24026, 788,  759, 105,  720, 23,109, 2844, 3492, 290, 359, 421,1226,  1, 523, 1951,2291,1878, 855, 104, 417, 277, 427,  15, 1572,  61,  48, 273,  372,  0,  105, 778,1344,149, 11, 493,0,  656, 31, 824,  779, 70, 2541,1145,1269,165, 5649, 880,113,0,120, 1196,   0,111, 824, 65, 528,  354, 0, 2200,1265,345, 768, 60, 128, 104, 810, 512, 0,    2, 1206, 38, 1051,  0,184,2200, 2672, 2366, 0, 22,  7, 1121, 200, 2540, 4422,13299, 2963, 358, 800,2587,  71,1000, 1118,1202,13, 0, 187, 178,  77,  5,0, 33, 815, 775, 237, 145, 10,   6,   0, 1123, 18138, 0, 79, 158,  81, 7171, 162,  9, 468, 11658,1623, 5525, 0,0,2754,  76,  72, 9908, 252, 0, 59, 4,  327,  0, 81, 0, 425,125, 426,2117,1075,0, 343,1056, 275, 67,  3, 742,177,142, 31, 289, 329, 14, 0,1416, 542, 101, 663, 0, 907, 415, 1441,25, 335, 0, 5625,   0,   0, 4,   0,   0,   0, 12,  652, 0,  76, 0, 8909, 42, 0,  6,  55,1731,16498, 7197,142, 798,1971, 2972, 238,13, 6479, 2155, 8873,105, 0,1184, 187, 0, 0, 9754, 48,1080, 491, 299, 146, 491, 3, 51882,1856, 0,1289,226, 451,1283, 964, 365,2465, 636,  824, 640, 490, 3204,1214,2143, 5045, 145,128,0,221, 4731, 243, 1681, 93,1472, 504, 2889, 29, 1331,1379,3450, 24, 466, 494, 32,  892,173, 39,1200, 58,13445, 7858, 1754,17,  8,  970,  76,0, 858, 92, 383, 226, 300,  96,57, 749, 99, 161,   1,  2, 942, 86,1608, 831, 264, 338, 2014, 545, 23,0,0,0,0, 4, 529,1074,3, 272, 98, 39, 588, 1080, 583,217,1014, 0, 230, 574,  815, 261, 3817, 3770,439,  77,  3, 6397,  812, 612, 3683,3176, 385,  846,1039,  0,  2, 465,146, 745, 442, 1488, 1553, 608,1593,113, 84, 336, 589,0, 409,102,1351,  738,0, 74,50,1248, 0,68, 166, 584,1076, 3406, 33853, 186,  76, 228, 923, 696, 10, 46, 17,316,  7,  312, 27, 3, 64,11,0,0, 556, 2661,1361,1318, 257, 4478, 245,1513,  16, 1243, 565,1982,  919,  747, 0, 3086, 201, 1910,  42, 0, 0, 529, 969, 71, 546, 297, 748,  45,0, 806,1016, 3256, 667,  0,  32, 353,0,  0, 109, 227, 113,  0, 350, 353, 66, 239,19, 85, 1503, 0,0,0,0,0,0, 0,0, 0,0,0,0,0,  534, 351,  0, 434, 265, 45, 574, 584,1218,2020,10, 7338, 885,   333, 410, 1689,225,1634,1411, 3732, 303,  63, 3170, 0, 802,  710,0,1650,  600, 931, 0, 80, 232,0,  15,0, 0,0, 0,   34,  7,  52, 2347,  79, 6, 0, 683,  39,  0, 255,  33, 1445, 198, 1591, 0,  63, 57, 5492,1920,1582, 177, 621, 2762,1110, 295, 0,  0,   0, 511,11,  19, 36,153, 205, 3513, 241, 486, 316,  19, 51,   0, 21, 215, 0, 1292, 4, 105,  809, 1227, 34, 440, 290,  0, 616,0, 0, 1116, 9466,2002, 34, 104,170,  91, 0, 2065, 671, 61,1341, 2416,  900,    4, 6410, 582,  2, 661, 210,  76, 2008,1609,172,1785,1044, 1800, 0,  539,274, 884,1169, 477, 187, 233,  9, 21, 952, 0, 0,0, 540,594, 7423, 316, 583,303, 654,1051, 11, 2796, 334, 205,0,  80, 1078, 3358,12347, 38,0, 14,2142, 3954, 2691, 700, 0,1888, 5485, 0, 1318, 460, 0,206,   30,  288, 643, 7695, 207, 490, 10, 602,34, 3189,1699,  21,1361, 1875,18, 0, 294, 1359, 924, 449,238, 162,  984, 624, 78,3038, 92, 310,2369,  713, 1003, 4868, 10, 746, 1923,0,8, 853,0, 374, 1817,10, 281, 863, 876, 116, 1156, 0, 0,0, 836,0,0, 2671,0, 883,115,  13,0, 256, 0,132, 448, 1787, 326, 72, 6818, 692,1161, 6575, 3366,126, 227,  4,0, 4582,  6, 1084, 466, 278,15, 2322,0, 0,  0,  0,   5,   1, 417, 539,  305,   30, 31, 691, 0, 257, 523, 13, 1094,163, 205, 478, 2352, 22,  89, 0,159,   0,   0, 212,  36,   1, 215, 538, 61,  2, 1113, 114, 244, 931, 3714, 0,   66, 59, 15, 359, 932, 19, 457, 834, 62, 6102,202,  13, 86, 860, 15, 2101, 294,104, 1198,0,317,20,0,2124,2259,  7,1468,  0, 889, 231,1107,300,0, 0, 0,279,0,  0, 10,1328, 60, 6377,  25, 8, 416, 69,0, 0,0, 2227, 56, 4192,1213,1076, 21,0, 329, 34, 0,  716, 6125,0, 2629, 0,1847, 120, 362, 0, 10, 742, 1239, 0, 316, 870, 59,150,1930,  74,1059, 489, 737, 224, 0, 2163, 19, 3672, 312,  1, 3448, 523, 3696,  519,  27,  81, 154, 782, 4373,  7,  948,2717,0, 0,0, 4438,2164, 2404, 2779,0,263,  6,0, 3317,24015,118, 656, 717,  0,   3,1528,108, 3286,  7, 96, 669, 162, 965,1013, 511, 1673, 694,288,  23, 485,1178,60, 41,12, 0, 50865, 449,   1,  49, 10,0,   58,  48,  0,0,1374,  778,1869,14461, 1894,  9,0, 618,0, 0, 0, 2624,0, 3, 104,2456, 3511, 5465, 653, 0,   0, 0, 1455,170,2497, 63, 91, 2626,1005,  819, 570,  61,4003, 3098, 0,  0,3009, 23,1893,2000, 0, 287,123,  16, 153,27,  880,1013, 457,210, 6861, 757,1051, 2584,1182,  7265, 297, 914,  87,292, 759, 5182, 905,  88,622,2093,10,3025,1067, 564, 4, 824, 86, 71, 171,1695,1694,3256,  2, 595,105, 555, 4698,2581, 502, 2, 5,411, 455, 138, 109, 0,1138,2266, 473, 6162, 4747, 628,3545,218, 9421,30,2198, 0, 0,1752,  0,169, 100, 373, 237, 784,  0, 47,124,2271, 5453,108,  0,  12, 937, 900, 486, 430,384, 188, 10,1936, 6536,29,311, 327, 550, 71,1038, 586, 260,  64,1361,1083,  15,  15,0,0,0,0,0,0, 0,0,0,0,0,0,0,0,0,0,0,0,0,0,0,0, 605, 0, 4547, 290, 111,23, 325, 7948,1035,  8, 731, 1045,135, 59,   2, 375,52, 210, 440, 105, 505, 0, 2552, 422,26, 107, 451, 492, 188, 270, 0, 0,3959, 4988,  78, 291, 21, 381, 741, 409,1182, 356,  344, 26, 1085, 0, 394, 610, 345, 3790,  30,  3, 2,  712,1499, 245,  3,1022, 23, 337, 241,1598,   0, 1062, 666,2138,  5, 12639, 211, 321,  79, 687, 3249,2138,   7, 11, 527, 89,3740, 15,1547,0, 355,10,2573, 0, 0,  745,0, 6,0,1127, 106,0, 0,0,  0, 0, 158, 3678, 125,1277, 528, 23, 201, 481,1327, 6, 0, 6520,1107, 275,2497, 525,  6, 197, 786, 763, 23, 781, 4278,1217, 456,0,  560, 1292,  414,  18, 492,1270,133, 621,1709, 881, 903,241, 737, 1829, 0,  3, 680, 0,1419, 575, 2727,  315, 0, 0,2105, 10, 1993, 0,  17, 0, 97,0,10309,101, 0, 2, 0,0,  0, 88, 0, 0,  0,  0, 540, 0,0,0,0,0,4,0,  0,0,0,0,0,138,  0,0, 0, 478, 6061,1399, 368, 105, 22,  0, 0,  5,  66,12217,1297,0, 0,138,  0, 0,0, 22, 0,  7, 0,  2, 13,150, 476, 92,3927,  77, 262, 176, 528,36, 2265, 3083, 0,  223,2169,   355, 17,  582, 108,1131, 1363, 49,226,1852,35, 2911, 442,   7,  641, 694, 871,1186, 3796, 128,0,0,  221,  15, 0, 0, 12,1997, 5948, 8957, 850,  20, 96, 4468, 96, 803, 237,   1, 190, 354, 507, 494, 309, 6737, 960, 10,10865, 183, 35, 4888, 366,  0, 110, 317,  747, 0,0,0,0,   1, 4776,121, 453,2549, 278,  85, 2409, 22,11,1372,117, 139, 437,   0, 422, 0,0, 3354, 12, 1354,  9, 16,0, 4, 387, 190, 995,  925,  708, 87, 0,  0,  884,  2,108,0, 98,220,  852,  19, 674,12,  51,1466,  26, 667, 1865, 1096, 1577, 208, 11, 486, 801,2068, 0, 1, 5128, 804,317, 536, 224, 110,1794,1451,0,   3,1692, 221,  9,1466,  100, 3825,  230, 0,180, 1916,119,248, 197, 296, 10, 12, 174, 45,  20,  0,267, 77,1436, 0, 276, 847,  944, 1259, 40,296, 0, 28, 8, 482,1320,  293,  330, 0,1279, 249,0, 165,   5, 860,  0, 64, 0, 3944, 912,  65, 816,  0,0,  0,  0, 24,179, 26, 792, 382, 729,  138, 482,0,2829, 278,  523,1438, 203, 683,2221,134,14, 23, 134, 108,1228,18, 274,1739, 37,1160,1076,1166, 235, 16,0, 826,0, 454, 390, 468,  12,  992, 510,2600, 2818, 0,  0, 0,0,  0, 477, 727, 2015, 610, 418,0, 810, 218, 275,0,0, 165, 240, 392, 2148,2045, 194,11463, 0, 6058,1861,2, 508, 1999,1146, 331, 0, 995, 921,  8, 141,  0,  135, 30, 1086, 83, 78, 22,  7,0, 0,214,0,  13, 105, 291,  0, 126, 199,  0,13,1118, 574, 1288,0, 3600, 0,396, 124,15, 0, 657,0, 0,0, 118, 959, 580,   45,  75, 0,0, 3989, 1887,10232, 297, 834,2523, 2163, 74,218,20, 341,1092,140, 0,  4, 388, 483, 249, 0, 0,  0, 24,0,0, 143, 46, 82, 620,  46, 441,1486,  0, 0, 165, 220,136, 1983,468, 0, 539, 160, 644, 740, 6434, 3, 205, 641,1045, 49, 95, 515, 41,73, 160, 599, 104,168, 522, 93, 0, 0,11548, 0, 0,0, 756,0,0,482,0,135, 4872, 1106,  49, 5018,214, 598, 37, 132, 246,3271, 184, 179,3611,0, 0, 1, 1057, 0, 278, 90, 2195, 841,1676, 471,  1, 1888, 246,16, 3683, 292, 138, 1041, 172,1586,0, 3719,  5, 0, 37, 373, 26,  73, 6469, 887, 4753, 47, 351, 9930, 168, 10,  5,0, 0, 0,   7, 4476, 214, 4486, 810,1696, 2986, 1126, 840, 141,0, 17,  30, 86, 645, 63, 182, 364,2320,0, 43, 270,  335,0, 0,  0, 743, 350, 624,  2, 166,10004, 2085, 2711, 0,   7,  590, 1283, 2404, 13,  137,  23, 242, 2180,  6690, 190,  12, 0,  0, 0, 3881, 399, 237,100, 23, 678, 0, 966,297, 57, 774, 1169,102, 226,  0,   49, 1029, 19,  114, 47, 6473, 619, 489, 1847, 425,117, 153, 0,    0,    1, 0,  13, 0,31,2147, 415, 0, 586, 1086, 18, 9359, 12, 865,3047, 0, 3328, 0, 0, 870, 39, 588, 729, 552, 162, 525, 1860, 314, 735,  83,0, 134, 8, 714, 988,  13, 347, 1304, 450, 371,  35, 318, 8724, 8143,  0, 2727, 496, 184, 88, 172,1009,365, 132, 152, 573, 738,2451, 566,  0, 51, 1, 206, 262, 297,11701, 4288,0, 2108, 686, 90, 135, 2026,1490, 16,0, 46, 2326, 273, 340,3201, 357, 1846, 625, 739, 175,  64, 184, 2872,1340,178, 488, 0,  429,   0,  20,  21, 0,  6, 2054, 0,  19,1419,0,1322, 3753, 562,   9, 225,119,  7, 0,1033,1657,1925, 196,  40, 908,0,1255, 85, 0, 192,3297, 110,366, 565, 0, 673, 567,  7826, 367, 437, 10631, 0, 50, 1609, 4430, 933, 754, 513, 729, 36, 677, 334, 2273, 10, 458,179, 268,  139,0, 32, 0, 15, 2, 628, 328, 3811,   3,24407, 2855,  377, 3053, 0, 495, 354, 3499, 82,  42,  0, 0, 3076, 182, 1946,275,843, 586,1661, 1045,  771, 82, 527,  0, 2298,   1, 22,  26,1227, 5322, 216,  988, 443,3743, 62, 2515,  7, 90, 299,300, 499, 19, 261,  8, 406, 504, 0, 854,1628,152, 5821, 107, 6766, 0, 13,0, 531,  34,10, 779,  993,238, 236,  4, 830, 774, 592, 4550, 366, 0, 557, 66, 14,  833,0,  2020,   83,  8, 166, 6,  16, 1033, 31,  219, 2276, 1586,   7, 0,  4,1332, 727, 82, 721, 1443,0, 7769, 0,0,1506,  4, 0, 32,  1, 802,  0, 5239, 320, 3088,246, 125, 1803, 132, 3995,  765, 67,1037, 23,  675,  686,  706, 531, 5181, 303, 372,114, 10, 139, 15,  15,0, 828, 47, 0,0,  769, 742,0,   4, 394, 297,  0,0, 2458,0, 15,3238, 309, 545,  0,  5, 468, 2953,  8, 737,1235,13863, 6971,  0,3965,12822, 452, 42, 10, 7, 10, 14,   7, 536, 16,  0,220,167, 13, 123, 224, 509,70, 8861, 236,153, 655, 155,  44, 535, 193, 6554, 693, 25, 3508,1277, 799, 12, 14226, 1595,359, 2400, 247,2034,  60, 682,  90, 1219,  4, 5, 1919, 2778,0, 305, 0, 24, 0,13512,36,1817, 0, 6148,0,  70,  77,  548,  9,123,0, 381, 66545,0,  0, 0,  11, 21, 2362, 1, 115,703, 466, 292,  97, 363, 0,11474,1837, 971,  0,  638, 11, 2076,  527,  957, 0, 0, 17,  9, 5426,  2040,  7988, 4162,  809, 0, 508,1358, 21, 0,429, 169, 3068, 1367, 178, 1443,0, 0, 654,24293,  2036, 352, 5630,0,0, 24, 552, 138, 418, 190, 0, 5790, 360, 332, 807, 197, 2,  17,  49,   0,  30, 36,   52,  698, 0,  311, 508, 0,0, 238, 54, 3502, 460, 421, 749,   1, 0, 524, 375, 0, 50, 12,1572,  428,2939, 0,0, 0,0, 368, 72, 260,  387, 4099,2722, 0, 636, 2256, 230,  440, 55, 0,  500, 1, 62,29780, 183,0,11849,121, 0, 710, 1438,0,202, 2709, 25, 615, 1459, 216,  307,1447,208,  0,291, 763,0,0, 18, 0, 569,   7,3, 171, 28, 276, 696,168, 377, 214, 6504, 922, 431,115, 18, 15,0, 379,  0,  15,1973, 717, 87,10356,3145,3302,  658, 1797, 201,  2,0, 48,  991, 1,3614, 511, 25,4135,1643, 466, 219, 72,0, 97, 978, 213,1247, 989,  94,2115, 707,1111, 83,115, 0, 131, 217,  385,2398, 23585, 0, 1,13814, 830, 43,2125, 3925, 5210, 1253, 62, 471, 293,1126, 1, 244,0, 317,1179, 0, 0, 550,0,0, 370,5407, 501,0, 449, 159, 1385, 99, 30,  0,7131, 763,206, 715,  434, 132, 1180, 360,1430,138,  667,  52,121, 678, 166, 24, 7561,0, 248,3216, 40, 0, 120, 699,  19,   462,  9,3034, 1166, 6,2502, 423048,405, 89,  733, 309, 168, 416,4330, 335, 3, 255, 389, 689, 13,0,215, 0,148, 252, 23,389, 1675, 224, 335, 264, 444, 441, 563, 2235, 984, 0,  291,2738, 692, 314, 111,1273,7,  0, 270, 162, 3389, 5184,197, 889, 961,1447, 852,  54, 291, 230, 940,301,0, 0,0, 30, 928, 296, 919, 69, 693,127,  708,313, 0,0, 5, 0,0,1305, 382, 1846,  418, 2945,  928, 1519, 0, 52, 315,  86, 16,0,154, 151,0,0, 68,221, 734, 167,  82,46, 306,101,525, 265, 312, 49,0,0, 228,115,0,0,0,0, 0,0,0,0,0,0,0,0,0, 0,  267, 3418,0, 0,  0,  75, 82, 1, 0, 18,235,1177, 769, 271,1640, 64, 5491,1827, 735, 634, 430,2417,1332, 16,2121,  4342, 1630, 281,4607, 603,1574,0, 0, 0,0,23, 377, 1725, 3, 855, 33, 22, 397,  22,0, 7912, 17,197,  7,   0,  20,  46,  0,  109, 4934, 2716, 15,  91,365,2817, 455, 13, 768,0,  0,1279,1079,  972,1140, 260,124,107, 50, 3012, 2556, 506, 22,1245,  240, 9,  993,1137, 248, 309,1236, 778, 28,  6175, 3037, 126, 31, 1624, 625, 313, 185, 843,1079, 34, 593,0, 2553, 1120,  112,  4349,10628,427,1097, 579, 186,1030,2397, 18978, 80,1168, 77,1681,  769, 378,1599, 804,1225, 306,3760, 27, 433,20707, 274, 0, 769,0,0, 3585, 772,  6502,  2, 58, 482,1166,3568,16,  3,1728, 1209, 512,1216, 5519, 847, 7, 2552,  5, 0,0,  0,0,2863, 0, 1787,1860,1210, 298, 167, 0, 955, 4542, 3191,1997,  6,  9, 121,1061,   7, 3624, 220, 638, 1, 841, 735, 3263,  84,  93, 757, 616, 509, 43, 12, 44,4066, 0,0, 28, 307, 239, 0, 80, 167,0, 0, 466, 15,  33,  0,0,  0,0, 941,181,391,2425,172, 423, 325,102,109,216, 211, 423, 1572, 0,142, 375, 759, 5087,  5, 109, 532, 5, 1, 991, 22,1269, 2100, 365,  399, 380,3547, 581, 300,1510, 933, 4637, 134, 0,0,  5,1372,1093, 28,1268, 9,1592, 394,2367,1182,1717, 34, 0, 249, 5462, 118,4565, 80, 2022, 23835, 129,  83,0, 0,2568, 0,1835, 133, 891, 13, 145, 77, 42, 275, 718,308, 214,0, 0, 339, 5907,3, 3, 52,0, 22, 0, 0, 79,0,0,0,0,0,0,0, 910, 598,0,0, 2325,  0,2125, 242, 226, 0,  0,0, 774,2132,2183, 0, 196, 1446,176,2090,332,0, 3297, 0,0, 0, 20, 987, 37142, 38, 153, 1829,  2, 490, 437, 0, 21,0, 416, 3735, 0, 2581,  4,  0,2474, 752, 0,1198, 283,129, 2,  4,0
Lichen Planus,0,0,5, 2,3525, 302, 782,15,116,  34, 5464, 0, 216,32, 90,  4,1689,15, 493,114, 6214, 97, 86, 8,2273, 899,249, 9471, 775,21,0, 90, 87,3932,1099,11,1001,1025, 25,3570,1079,2720, 965, 5232,29, 21,10,52,1009, 2964, 756, 2241,391, 6404,1265, 0,1243,17,11,0,194, 431, 4116, 525, 439, 369,0,14,1103,2813, 138, 923, 50,1708,  653, 69,10320,313, 327,0,103, 550, 31,1544,1431,19071,1176, 4, 451,334, 379, 295,2655, 840, 757, 6472,  0,   6, 6148,1189, 61, 6966, 24433,3920, 0, 85, 446, 5590, 176,164,100, 1190,13007,1388, 694,149, 778, 5635,17103, 2131, 4, 429,1688, 6442, 2, 8550,0, 173, 3722, 7165,  30, 849,297,1108, 132, 287,20, 234, 17, 3046,1545,0,0, 422, 4348,12006, 601, 37, 257,34021, 875, 0,   0,0,0, 0, 0, 2, 0,0,0,0,0,0, 4, 0,0,0,0,0,0,0,0,0,0, 0, 154, 3595, 917,113,173, 1344, 18,   7,  0, 283,1303,  7,2657, 634,2030,13,1, 274,264, 7420,1083, 83,352, 24, 0, 2867, 830,1377, 525, 6, 1415, 4875,3831, 353,2995, 3151,2924, 207, 25, 0,0, 2594, 3265,0, 25, 1,0,  2, 661, 5516,32890, 2852, 707,192, 375, 2422, 3824, 462,0, 925, 5, 701,0, 241,56,   0, 154, 0,  1, 3,147, 242, 1, 394, 3254, 2768,133, 1, 6575, 5127, 6671,1617, 183, 713, 3887,  8, 49596,   5,   6, 3274, 2026, 4733, 2,  330,  139,  140, 147,0, 3368,1392,0, 6215, 959,2750,5264,157, 140, 31497, 522, 620, 455,1745, 1219,  0, 521,1903,259, 262,265,1129,141,1551, 304,10, 7200,1796, 573,1807,3602, 0, 1732, 74,1725,1183,1443,  7,176, 595, 346,113, 1, 44, 232, 0, 64,3695, 7,1003, 187, 853,   18,  1,0,3101, 5192, 1820, 5818, 382, 640, 3193, 410, 492, 4937,0,131,7,2182,2035, 371,2396, 3976,17,141, 1, 4078,1404, 123,  93, 768,1731,1025,  88, 685, 55, 31,1800,  32, 3190, 69,  72,2479, 577, 689,231, 9, 640,1481,0, 4598,25,3016, 946,2780,1,  388, 283, 6245,12, 831, 727, 82,1065,1480,1, 481,22661, 17, 808, 2605,172, 2526,1792,10,161, 1, 494, 2270, 3,   59, 2311, 65, 2,123,1931,0,268, 513, 4101,373, 773,1176, 6, 0, 80, 1161,10425,274, 381, 998, 6, 793,167, 326,0, 0, 264, 211,125, 416, 68,  7,2200, 682,19578, 4747,2586, 255,170,  986, 76, 107,1774,2001, 2229, 63, 264, 746,2381, 4207, 2773, 55,1059,187,221, 675, 131, 74, 533, 754,306, 83,2615,588, 99, 107,11,113, 192, 67, 636,1602, 5075,149, 90, 422,115, 8,485, 370, 3528, 90752,36, 2643,221, 0, 0,1327, 65,16,1477,210,1619, 3356, 2666,1928,0,1039, 867,  851,172,143, 232,153,144,2248,202,19,1703, 1,1807,18, 29,2259,0,0,1686, 21,41, 527,173,1056, 3950, 0,116, 953,237, 6699,1013, 87,12,32, 745, 32,  43,1541, 828, 7980, 847,16604, 4325,1117, 1,1012,278, 1008, 333, 90, 2802,0,1166, 872,1665, 27,  82, 8839, 9, 616, 293, 485,1386,3188, 3035,274, 1,1831, 407, 966,209, 4083, 1667, 4304, 85, 3702,201,1038,3725,2220,302, 4764, 72, 305,1165,2038, 394,2486, 0,0,1886, 302, 861,0, 2837, 369,38,500,  6, 7, 422, 30, 386,2272, 8, 27, 71, 44,1273,12, 96, 20,0, 4854, 210,0, 722, 365, 8741, 4735,107, 677, 27, 759,3277,1997, 210,2077, 97, 173,1053, 32,2703, 5697,1304,10,1000, 967, 291,0, 57, 562, 395, 0, 547,0, 4834, 57, 6,201, 820,1774, 713,0, 661, 907, 48, 741, 8990,25, 3,118,10166,372, 0,16,115, 718,1596,4140, 699, 760,1668,148, 6,3942, 767, 78, 58,1302, 4948, 0, 536, 53,1202,455,427,3745, 668, 11,4267, 949, 6430,249,169, 478,1195,1456, 739,0, 2877,1540,0, 11,  386, 5307, 298,183, 18, 2479,26, 22, 95, 709,10285,1300,172,108,11254, 601,17, 699,447,0, 10, 946, 513, 0,  65,3934,2035, 40,0, 45, 73,  962,240,1995, 3545,1312, 6542, 662,213,166,  215, 423, 738, 643,25, 0, 475, 466,30, 515, 699,121, 171, 288,588, 952, 668,248, 899,1670,1444, 4190,130,156, 2467, 413, 773, 4509,  862, 779, 2121, 1811, 3051, 28,  519,   97, 177, 440,  588, 797,2749, 0, 8711,174, 105,12607, 0, 56, 6,181,0,1103,1333, 31,2428,29845,1324, 491, 356, 729,4408,1474,2091,362,131, 4459, 8881,1138,564, 4231, 238, 457,1579, 4949, 517,4040,1495, 7599, 897,335,1237, 81,1929,1027,1468,0,  502,175, 1123, 431, 273, 2,2630,3043, 8730, 133, 48, 1, 49, 46,17,3058,1204, 0, 0, 241,2123, 4,2367,31, 3372,1469,1777, 546, 514, 6078, 10, 6,3674, 1417,17,102, 77,112,0, 1336, 0,1015, 5143,15366, 185, 534, 975, 9, 243, 4596,2789, 0, 0, 318,547,1207, 69, 330, 8,0, 17, 0,  330, 367,1007,1051,  753, 131, 3,24, 342, 459,  144,  15, 1089, 787,1248,1707, 798,1170, 3090, 4418, 1960, 569,  719,2067,3232, 684, 714,   95, 36, 1424,  90, 2982, 476, 5, 5098,1178,1849, 0, 949,22548, 655,42,0,166, 15,1425, 156, 1, 703,263, 96758, 413,2315,   97, 1934, 175, 1424,287,634, 3810,1477, 2173,247,1204, 589,  9, 1,  6,254, 6947, 929, 8,0, 26933, 782, 62,1641, 16,0,15501,0,1414,  8, 0, 4618, 594,331, 0, 2146,1107,105,1849, 4325, 589, 438, 3278, 593,14,1185, 23838,15644,  21,30444, 468,1756,1481, 597, 566, 23,0, 562,14611, 0,18723, 2631, 6956,   75, 29, 58, 618,1074,1772,1700, 351,2753, 83, 1258,  414, 589,1081,10923, 2704,1125, 1213, 432, 1621, 931, 861, 486,  457, 4316, 3882, 4113,1627, 206, 6140, 30, 1976,11,1043, 935,  2, 779,309,109, 840, 3079, 3504, 605, 2987, 1265,1250, 3406, 5508,2212, 5228,1223, 1, 0, 696, 5, 233,29,265, 3, 565, 351, 589, 2274,  0,   202, 1613,    76, 434080, 39040,   6, 35,  0, 12,  11,   26, 1,   0,  65, 127, 273,  38, 7, 291, 201,  504, 199,  17,  60, 285, 163, 63,0,  844, 11,  191,  0,   161,   9,    0,   0,  67,   0,  499,0,  0, 631, 254,   64,  0,    26,   1,    78, 5663, 1, 1943, 35,  700, 620, 541, 605,441,1356, 278, 4244, 566, 7890,1288,1986,1640,1172, 314, 928, 706,2193,  7883, 26, 6877,1412,12608, 3033, 0, 2130, 597,257, 75,1335, 85,12177,414, 461, 1509, 72,1747, 421,1111, 2, 807, 691,216, 4832, 331, 299,1654, 487, 88, 1703, 13, 548,3172, 135, 672, 5026,349, 16, 3684, 662,15885, 613, 8728, 3502,16222, 148, 654,0, 2407, 1825,346, 1397,1170,37, 33322, 4044, 256,1016,36,199, 5539, 616,0, 3607, 0, 23,1446, 287,  0, 672, 0, 129,2093,1537, 355, 813, 2200,1668,  8,  56,23, 686,26, 3921,12,1023,  0,1,  16,  0,  11, 8, 4, 143, 116,  23,  98,0,0, 0,0,0,0,0,0, 80,0,0,0,0,0,  40,  70, 3335,  11, 111,  84, 505,0,0,0,0,0,0,135, 10,   48, 250,248, 2493, 971, 0, 357,  0,0, 464,1374, 14,  2, 1395, 5834, 3148, 8533, 5897,0,1785,   13,  161,  37,   44,  43,  49,  13,13, 5, 3367, 508,1345, 1340,24, 443, 613, 638, 1848, 795,2304, 492, 53, 8472,  152, 9, 351, 5,  9,  49, 3555, 2,  453, 32,  261, 103, 2585, 48,  5, 0, 362, 3187, 477,618, 86,  6,1977, 940, 3486, 659, 28,2564, 34,1586,15, 41,4, 4477, 3242, 4341, 712,42,1091, 878,  3, 2,  6,1118,  141,106, 156,1224, 41, 393, 4474,107,1011, 3959, 418,   8,   6, 409,16064, 599,1019, 4, 418, 4321,  44, 563,   18,   4, 59, 870,2371,1007, 2355, 0, 425,1058, 253,393,21551, 28, 556, 757,1011,100, 4,2446,   3, 1, 22,1153, 6,10,1771, 26,1457, 958,28, 4688, 4909,  91, 731,129, 210, 154,  0,  6, 10, 0, 565,4048,31,1518, 178, 811, 301,1547,  831, 19,0,151,0, 810, 1256, 8270,1941, 0,1579,203, 692, 458, 544, 14, 15, 8429,0,0, 752, 105, 0, 1254, 9784,0, 9980, 3642, 93, 4272,  839, 730, 1734,0, 43, 168,1274,1433, 609, 610, 802,10931,16085,  241,16864,0,  40,1835,18, 33,0,   72, 28, 821,1289,116, 8425,11, 430,10926,  9, 3, 51, 0,0, 4,  782,1182, 49,1206, 0, 0,1371,0,  2518,167, 542,  83, 815, 3030,0, 246, 24,0,328, 167, 34569, 4162, 4798, 0,230,3203, 3175, 3708,109,2893,1035,1377,906, 0,1530,  75,1309, 56,3411,2, 4895, 27,1312,1101, 910, 925, 420,0,54, 2, 779,   5,156, 880, 405, 9,10695,  30,19904, 2027,1081,1077, 72,  0,0, 4,657,1138, 4454, 5723,15,1269, 50, 49,1258,1336,150, 255, 9,34, 794, 2168, 46, 5303, 451, 707,  14,  60, 0, 0,0,  44, 4340,1276, 722,2591,158, 3779,   7, 0,13,  0,292,1,19, 976,1039, 482,13,2072,  6, 243,  12,24149,3133,2236, 0, 7709,420,  78, 192,105, 6548, 45,572, 662,  8, 4559,  861,0, 372,  21, 612, 764, 118,1328, 354, 264, 35, 377, 423, 5, 827, 34, 902,1586, 27, 880,4463, 272, 69,2965,66,756,1066,110, 535,182, 595, 68, 1, 810, 4426, 6370, 846, 87,  88, 134, 13,245, 3944, 921,2067,10, 881, 981,163,0, 336,15646, 3057, 629, 2744,3470, 586, 6407, 25,369, 1373, 8204,1145, 5540, 6143, 1, 508, 1,1236,3032,0,352, 6403, 1764,1154, 5531, 639, 565, 363,3,32, 61, 1227, 534, 75,1712, 63, 34,17478,113,102, 394, 397,0, 549,234,  48, 2371,1054, 431, 245,1233, 37,1057, 29,142, 493, 1746, 311, 41,21, 431, 3873, 653, 394,2630,1410,1362,4360, 98, 555, 99, 85,153, 3848,1062,1875,1283, 7675, 290,2663,1597, 0,17864, 3077, 403, 499, 1949, 3654,149,19024,0,2390, 0,343, 16, 2, 24, 2877,  18,109, 437,  5, 119,  4,28,2521,4629,1318, 331,0,183, 941,20730, 452, 826, 630, 434,1121, 810, 5252,10, 8, 214, 438,0, 679, 186,0, 16,0,0,0,0,0,0, 4,0,0,0, 48, 4, 0,0, 0, 2, 9,  5, 0, 0,0,0,5,2, 0,0,0,0,0,0,0,0, 0, 0, 0, 0, 0, 0, 0, 0, 0,2,0,0, 721, 415,1219, 510, 61,2479, 806, 689,227, 169, 2463,1,1649, 311, 827, 19701,121, 6, 1, 0,  62,  60,193, 1180, 7490,1314,3896,1062,1157, 606,3071, 2592, 786, 4138,1360,14,  68,220, 675,2162, 3882, 3198,0,0, 5515,388, 343,0, 2959,1055,10837, 6578, 68,17, 747,2744, 657,3,187, 149,0,337,156,2210,182,11345, 829, 8563, 345, 396,12, 387, 4, 337, 4117,293,47, 59, 854, 340, 237,43,52, 6165, 4414,105, 197,2843,153, 226,  7,1126,2144, 2589,213, 1582,15070, 9172,10, 23,2, 7, 530, 92,0, 475,2067, 557, 657, 293,282, 63,10,1340,0, 0, 682, 1549, 3973, 0,1,0,0, 1478, 2661,4035, 2363, 690, 2478, 4682,549,4894,130, 54, 0,2087, 92,1608, 995,1106,1488, 66, 4207, 672,10309, 4606, 470, 3095, 5454, 19, 714, 1053, 559, 69,164,154,150,  738, 0, 867,1438,1945,1102, 10, 749, 25144,1528, 3877, 900,1049, 5508,1373, 149, 4010, 5948, 406,1640,0,332,2213,1904, 2933,1420, 124, 513, 490,5985, 1850, 198, 2677, 75,1971,174, 89, 8621,26,4325, 28, 628, 355, 154, 6277, 641, 6,2166, 41, 295, 2201, 3408, 4237,1396, 0, 7,16507,1655, 51, 3617, 710,0, 18,1673,1229,10361,0,17, 577, 400, 537, 692,1259, 3305, 6807,5948, 3324, 0, 3774, 4286, 265,2286, 567,  1, 23, 0, 415, 17,1715, 260, 5664,131,3,4, 36647,1129, 7633, 523, 28424,1640, 3473,1216,1548, 3738,251,1292,3505,1065,1305,1654, 310,1090,262,19187, 5131,557, 3320,1587, 776,29,4201,134,1323, 4990, 2273,2166,1477, 742, 2298, 301, 499,1295,2001, 3980, 594,1554, 802,253, 325, 990,163,  288, 15, 915,23,  439, 0, 0, 1, 9964, 5283, 850, 2476, 3704, 961,1638, 385,  186, 2427, 339,3763,1816, 844,303, 57, 13,24,265, 909, 17,13223, 51, 814, 4269,1092,1425,201,11865, 4619, 934, 4959, 76,0, 483, 382,0,1180, 79, 2653,105,0, 8497,0,211,1009,0,1622, 1618, 1375, 2571,243, 1079, 385,1026,14613,17, 101,1335,2505, 716, 1891, 314, 703,2041,0, 962,2,132, 2155,1370, 132, 130, 32, 445, 2646,300,103,63, 845,1407, 1,0,0,  5,5, 2, 2, 3183,346,  26,  3598,1289, 676, 9302,1591,1229, 1541,0, 7066,2398,1253, 371, 561, 72, 1549,205,0,  20, 26, 601, 2937, 3496,2687, 360,138, 5100,2236,1559, 833,   86,   5,  16, 40, 23,  411, 882,0, 6, 653, 5,0, 2702,1383,0,  97,2926,1044, 139, 5953,157,1082,0, 0,13328, 59, 46,  5, 23, 3541, 518, 1619, 29963, 138, 108, 6, 372,2782,10, 468, 815, 537, 727, 807,1169,  5, 395,14708, 7111, 3340,2077, 314, 4161, 0, 8, 1354,1176, 735, 556,548,36,123, 771, 645, 1, 49, 391, 4752,3031, 453,112,120,0, 818,1684, 17712,2802, 604, 3435, 0, 308, 9103, 293, 2452, 419, 185, 181,   9,167, 865,182, 41,  8, 942,0, 957,337,1046, 615, 470, 308,32, 46, 2,0, 11,44, 5137, 1739, 67645,461, 995, 590, 309,154, 0, 85, 692,285, 112, 0, 285, 3847, 1345, 1906,125, 777,2027, 1384, 588, 731, 60,  919,  2,  60,  6,  13, 32,  57,  0,  0, 213,  0, 659, 1393, 15, 84, 852,1922, 4584, 20,1707,3444, 505,1663,  42, 0, 491,153, 7292, 136, 0, 50, 77, 2156,2776, 375, 480,424, 450, 5987, 7666, 932,1324, 0,  552, 1633, 422, 4300, 2130, 12,2939, 26,1211, 6, 4138, 1, 178, 641,1600, 5008, 965, 8,  0, 48,1093, 475,0, 294, 954, 741,  8,0,0, 18,0,0, 3905,182, 725, 10, 317,0,220,7, 40, 11,2823,1523,  9,0, 1931,0, 8434, 521,1463, 4152, 18,  761,  473, 97, 893,1192,0, 963, 233,  339, 316, 7635,2462,2147,3222,1779,  61, 427,12, 2245, 677, 301, 484, 123, 8478,12877, 686, 521,2050, 4065, 6659, 384, 0, 33, 0, 465, 5546, 407, 19,  119,168, 3021, 4,125, 4372, 779,13083, 661,16033, 338, 6546,22972,1484, 2481, 1931, 1189,0, 29, 891,0,1430,1130, 451,2,147,1333, 3030, 98, 290, 213,208,1463, 7743,16,  753, 617, 5, 8,5879,1366,2479,  6, 13, 35, 21, 29,1401, 91, 703, 5221, 73,137,1882, 549, 9308,108, 11,1,  9, 1870, 4662, 988,2928, 2706, 3800, 5433, 838,412, 3,  6, 27582,1524,1632, 246, 3642,1827, 0,1842,1037, 1283,  577, 8, 432, 2256, 0, 0,0, 11,148, 52,119, 26,132, 8, 966,14101, 2752, 3304,226,202,516, 427, 824,1945,209, 584,  3157,  227,1538,  0,1965, 954,  345,  0, 0,39,464, 4650,1375,11753, 76, 739, 3,  36,1615, 7631,149,1, 821, 589,311, 298516, 28669, 2618,  2352, 521, 550, 377, 438,1929,137,23, 4821, 474, 3168,2669,11500,  8367,  705, 5680, 494, 4, 788,435,  553,2245,197,2032, 2,1951, 1543, 24567, 429,11271, 591, 621, 424, 149,0, 367, 681, 61, 271, 571,1642, 648, 1423, 1326,10543, 520, 664,1248, 569, 5499, 925, 1432, 2875, 487,1998, 14, 4661,102, 859,14, 944,3390, 6901, 760,237,1318,1872, 6646,1297, 764,3276,  57,   46,   31,3594, 1621,1816, 8258, 7723, 780, 137,0,145, 2981,23, 352,1389, 74, 264, 55, 762,0,0,0,0,0,2104, 9204,  1,2101, 64, 2069,1470, 542,0,2002,1050, 610, 645,501,0,1200, 3571, 3641, 82852, 440,1211, 28, 9605,2239, 26239,280,1495,0,10774, 34, 20, 21, 5618, 18, 2938, 593, 4340,1, 20, 880,21,1425,181,1271,1432, 430,1241,2898, 957, 36, 7, 109,0,0,0, 8, 577, 674,1176, 955,1198,2282,3171, 299,214, 2425, 0,1140, 1,0,1534,  637, 605, 776, 4,131,14,4142, 9,1578,223, 2254, 483, 225,1411, 15,3152, 66, 16,209, 2543, 353,  679, 45, 4423, 3093,  3, 836, 598, 671, 806,1280, 2,1676,0, 297, 13, 0,99, 225,3220,11730,111,101, 2062,  566, 1398, 5166, 772, 184,  6, 0,167, 3759, 33,1378, 15, 30585,10, 36242, 211,1501,5, 3764,0,0, 21,0, 0, 0,179,1039,175,14170,20, 486,  8, 1562,2321, 0,1277,3608, 19,  86, 7,0, 173,1854, 4421, 0,0, 64, 282,1101, 82146,2501,0,83, 6103,151, 55, 691,204, 0, 18,2090, 13, 4532,1182, 315,167,2874, 7889,0,0,0, 2736, 873,13, 926, 858,100,0,0,133, 0, 2127,2245, 1645,1366,37,17692,3233,2435, 53, 801,2657,113,1384,2697, 6, 0,  3, 0,1833,16,130, 8, 704, 2863,1686,577, 635, 7263, 2868,1492, 1186, 14, 530, 77, 0, 4, 450,1877, 823,12704, 0, 2197,106,1145, 866, 196, 706, 1786, 4126,212, 652, 236,2470,2146,1433, 39,1235, 1958,19,1042,1455, 393,1646, 21, 1778,137, 267, 67,  98, 2785, 610,1124,454,135,1073,1649,34, 547, 4790, 797, 48, 53641,1695,  744, 424, 5352, 46,111, 5047, 5183, 422,1312, 408,1132,  0,2172, 2154,1770,3391,1153, 404, 535, 523,1148, 507, 3569, 338,  79, 488, 2432,  0,  414,2391,2005,113,123, 982,0, 1382, 90, 770, 1999,193, 6906,2159,1723,324,11067,1045,207,0,116, 4434,  14,175,1113,155,1264, 4378, 0, 5275,1733,621,2227,131, 369, 297,1134,1032, 6,   41, 3135,121, 3466, 13,403,2631, 6329, 4400, 6, 60, 33, 1915, 721, 3851, 4353,13891, 4777, 936, 873,2404, 158,1529, 1073,1725,10,17, 678, 689, 224, 49,0, 65,2463,1475, 614, 298,  5,  68,   6, 2290, 44684, 6,241, 515, 349,12020, 374, 86,1128, 37526,1853, 7873, 0,0,3446, 494, 248,12353, 539, 2, 42, 1, 1034, 18,211, 0, 882,123,1519,2530,1733,0, 309,1940, 481,185,120, 851,240,346,108, 479, 103, 52,11,2341,1459,1009,1152, 0,1370,1020, 2610,58, 648, 0, 7611,   6,   8, 6,  16,  53,   1,  4, 9850, 0, 146, 3, 8683,128,10, 46, 260,1491,12981, 9331,324, 944,3493, 3487, 426, 7, 8070, 2618,13100, 69, 3,1001, 235, 0, 7, 8066,113,1471,1043, 671, 665, 281,26, 92253,3038, 0, 922,156, 620,1778,1322, 519,3052, 870, 2597, 848,1030, 4884,2524,2540,16786, 665,225,0,171, 5837, 549, 3773,141,2533, 689, 5462, 50, 2887,1782,3495, 69, 842, 842, 19, 2134,166, 14,3336, 87,13722,10488, 2989,12, 25, 2597, 413,2, 736, 86, 561, 423, 347, 326, 7,1071,116, 250, 194, 73, 736, 30,1589, 686, 235, 511, 2620, 694, 43,0,0,0,1, 2, 587, 678,1, 616,165, 23, 867, 3521, 628, 91,1190, 8, 359, 825, 1682, 352, 4563, 4624,496, 745, 32, 8891, 6110,1717, 6658,3153,1132, 1445,1864, 20, 56, 737,252,1200,1458, 1882, 2436,1532,2562,257,201, 805, 571,0, 176, 17,1681, 1352,0,256,32,3021, 5,61, 491,1790,1653, 3558, 38832, 115, 333, 466,1388,1753, 90,298, 60,175, 77, 2716,170, 9,321, 1,0,0,1144, 3582,2109,1096,1537, 7916, 920,3857,  48, 2345,1580,3406, 2185, 4260, 9, 4342,1168, 4338, 503, 1, 4, 902, 828,349,1092, 315,1958, 523,0,1188,1599, 3070,1796, 34, 373, 763,0, 68, 241, 501, 456,488, 882, 735, 32, 439,30,240, 3251, 0,0,0,0,0,0, 0,0, 0,0,0,0,0, 1192,1004, 21,1681,1056,403, 579, 964,1979,2517, 4, 2376,1245,  4483, 166, 2944,200,2185,1592, 6507, 676, 224, 3163, 0,2320, 3224,0,2472, 2075, 964, 2, 68, 924,0,  11,0, 2,0, 1,  210,  2,  21, 3671, 471, 0, 5,1071,  45, 25, 344,   6, 2255, 727, 8937, 0, 159,192, 5168,3193,2475, 351, 939, 3629,1312, 427, 0,  0,  15,1067, 0, 193, 72,188, 387, 7413, 579, 900, 738,  36, 93,   5, 73, 321,10, 2117,39, 359, 6403, 2117, 63, 710, 352, 12, 195,0, 0, 1475,13855,2385, 43, 341,240,  55, 0,  474, 807,121,1614, 1042,  860,  104, 3467, 815,106,1231, 374, 419,14223,2745,221,2558,1487, 3792,12, 2895,164,1878,1707, 973, 572, 664,324, 42,1347, 0, 0,0, 893,493, 5584, 526, 366,281,1333,1347, 12, 4356, 544, 637,0, 332, 3648, 4569,11119,130,0, 49,1737, 5470, 6110,1225, 3,2356, 7069, 3, 4813, 708, 0, 26,  474, 5267,1474,11779, 454, 608,222,1571,11, 6279,2664, 107,1941, 4176, 6, 1, 671, 1946,1183, 733,131, 369, 3643,1695,221,2890,267,1045,3199, 1465, 2161, 6712, 84, 918, 1710,0,0,1643,0, 621, 3116,15, 859, 779,1077, 267, 2783, 3, 0,0,1162,0,0, 5072,0, 632,207, 259,0, 807, 0,206,1759, 2659, 683, 14, 6442,1028,2034, 8917, 5267,485, 618, 89,0, 4615, 49, 1300,1014,1433,17, 1317,0, 4, 17, 36,  27, 610, 723,1420, 1231,  190,203,3244, 2, 807, 643, 49, 2276,380, 488, 683, 3071, 64, 132, 0, 86,   7,  77, 186,  30,  36, 921, 427, 50, 15, 2563, 110, 371,1315, 4737,40, 1834,500, 36,1356,1872,206,1049,1049, 37, 5778,368,  47,303, 900, 99, 4100, 420, 52, 3588,0,420,36,0,2683,1602, 91,1999,  2, 579, 612,2405,413,0,12, 0, 60,0,  7, 22,1970,292, 7053, 830, 7, 773, 38,0,15,0, 3758, 67, 6056,1849,1563,228,0, 364, 82, 9,  450, 6132,0, 7666, 0,1789, 393, 502, 0,101,2119, 2667, 1, 607,1730,114,247,2497, 755,1779, 733,1577,1189, 5, 3259, 66, 6208,1245, 25, 3929, 867, 5618,  107, 269, 155,  81,2133, 3216, 35, 2316,3335,0, 0,0, 5901,2891, 4332, 3226,0,314, 14,0, 5213,23201,146, 663,1114, 20, 406,3255,264, 4404, 97,313, 818, 294,1187,1675,1292, 2880,1118,434, 266, 861,1387, 5, 10,20,21,161611, 429, 543, 853, 29,0,  611,  19,  0,0,2082, 2700,1301, 9442, 2735,122,0, 859,2, 8, 9, 4659,0,44, 258,1622, 3512, 7644, 700, 4, 310, 1, 4780,444,1996, 42,109, 3437,1360, 7518, 430, 373,3480, 2397, 0, 12,2540,  5,1936,1750, 0, 305, 81,  81, 260,11, 1671,1700, 587,155, 6412, 689,1313, 3623, 782, 14173, 687,1747, 386,417,1833, 7953,2304, 145,257,1929,15,3005,1522, 609, 3, 995, 74,131, 563,1759,1487,2859, 48, 851,113, 245,14638,2279, 514, 9, 6,350,1004, 387, 250, 1,1406,2532, 288, 8458, 7057, 683,2709,266,10157, 4,2053, 1,11,1327, 19, 95, 271, 326, 231,1315, 26, 28, 98,2234, 6982, 80,  3,  13,1767, 827, 897, 430,440, 446,  6,2745, 4884,11,334, 592, 385, 64,1426, 744, 354, 280,1977,1457, 206, 207,0,0,0,0,0,6, 0,0,0,0,0,0,0,0,0,0,0,0,0,0,0,0, 366, 0, 6621, 483,  78, 6, 670, 8460,1315, 76, 942, 3254,159, 84,   6,  76,56,3308, 930,1010,1225, 0, 2572, 918,62, 550, 105, 547,1322, 922, 3,11,5705, 7590, 261, 822, 29, 860,1094, 592,2307,6766,  637, 87, 1776, 2,1364,1112,1222, 2782,   1,  5,75, 1233,1213,1700, 35,1316, 13, 739, 522,3064,  24, 2165,2312,3494,115, 28442, 341, 851, 404,1073, 6787,2064,  16,  3, 640,429,5932, 97,3504,0,1297, 3,3019, 0, 0, 1249,0, 2,3,1381, 280,0,11,0,  7, 0, 190, 2931, 396,1223, 412,257, 113, 605,1566, 3, 0, 9380,2291, 605,1410,1381, 50, 579, 993, 769, 40,1018, 6708,1101, 577,0, 4058, 8738, 7247, 264,1133,2256, 14, 372,2609,1249,1433,274,1340, 3212,45, 21, 687, 6,2362,1230, 6294, 4080, 0, 6,4025, 13, 3045, 0,   3, 0, 65,0,10922, 67, 1, 9, 6,0,271,538,25,12,  4,  0, 721, 0,0,4,0,0,6,1,  5,3,0,0,0,260, 16,0, 1, 532, 4857,2301, 587, 226, 75, 23, 0, 98, 314,18563,1120,0, 6,226,  3, 1,0, 45, 1, 16, 0,  0,  0,321,   4, 69, 867, 257, 751, 478, 667,43, 3392, 4052, 7, 1094,2316,    41, 25,   14,   2,1718, 4764, 71,111,6233,33, 7487,1529,   0, 1946,1025,1063,2956, 2947, 286,0,0,  870,  93, 1,15,230,2119, 6766,11541,1083, 122,290, 8565,244,1105, 967,  20, 208,  77,1086,1030, 768,11597,2238,203,12079, 354, 61, 6051, 351, 38, 498, 501, 7333,18,0,0,0,  98, 6146,147, 689, 685, 366, 395, 4875,150,16,2801,270, 152,1847, 201,1240, 0,1, 5906, 68, 2831,115,294,0,51, 955, 348,1057, 1926, 2146,  9, 3, 62, 4439, 87, 22,0,211, 29,  639, 327,1299,56,1006,2857, 105,1740, 2583, 1943, 2849, 442,146, 951,2073, 343, 4,27, 6441,1773,594, 489, 562, 487,2204,1778,0, 230,3506, 474, 64,2817,  393,10340, 1002, 0,299, 4190,176,490, 637, 478,117, 32, 662,227, 652, 10,237, 63,1660, 1, 523,1405, 6653, 2795,154,719,11, 67,11, 986,1324, 1681, 2589,18,2639, 435,0,2332,  11, 984, 49, 10, 0,12377,1259,  72,1337,  6,0,  0,  0,132,390,154,1841,1276,2735, 3602, 772,0,2157, 160, 1589,1542, 527,1906,1390,230, 0, 99, 698,  19,2462, 5, 400,2113,122,1329,2051,1477, 701, 44,0,1130,0,2960, 348,1143,  29, 2694, 909,2992, 5131,10, 39, 0,1,  5, 644,1584, 2542,1153, 472,0, 983, 397, 381,0,2, 908, 824,1110, 3403,2149, 761,16199, 1,12476,3515,0, 370, 4367, 703, 819,21, 639,2176, 16, 420, 16, 1468,207, 2069, 79,101, 95, 14,0, 0,218,0,  39, 371, 982,151,1413, 466, 41,14,1951, 886, 1901,1, 6406, 0,468,1397,71, 3, 631,1, 1,0, 472,1778, 639, 3380, 474,11,0, 1337, 1370, 9660, 804,2022,2887, 3427,565,355,33,2225, 800,282,21, 60, 526, 919, 336, 0, 0,  3,242,2,0, 553, 61, 61,1378, 333, 759,2390,  3, 0, 373, 283,352, 4117,499, 3,1205, 351, 831, 587, 8789,19, 666,1163,2065, 30,172,1115, 31,37,1011,2687, 258,169,2044,266, 8, 7,28850,15, 1,0,1185,0,0,203,0,352,10487, 1791, 586, 3794, 19, 592, 60, 468, 313,2712,  41, 577,2729,0, 0, 4, 1705,11, 392, 50, 2596, 395, 806, 319, 25, 2807, 394, 9, 3454, 353, 931, 2106, 335,3405,0, 4840,154, 3, 90, 633, 46,1242,11831,1014, 5724,347, 545, 8173, 172,  3, 51,0, 0, 0, 521, 5251, 630, 4754,1871,2370, 5551, 1213,1071,1578,9, 71, 131,238,1807, 92, 479, 701,2476,1,422, 562,  309,4, 0,  8,1325, 601,1276, 50, 750,16637, 4148, 3627,13,1287, 4462, 2611, 5243,107, 2501, 120, 409, 2867, 19513, 264, 162, 1,172, 2, 4786, 552,1115, 35, 24,1235,26,1570,808,144,1626, 2804, 71, 517, 65,  202, 2129, 33, 2698,244,11765, 920, 957, 3710, 762, 99, 425, 9,    5,   17, 0, 295, 0,16,2392, 596, 3, 126, 4962,  6,12672,188,1185,3375, 0, 3028, 7, 0,1325, 39, 433,1169, 836, 407, 735, 1930, 704,2006, 332,0, 595,10, 522, 847, 339, 107, 1948, 907, 635, 210, 630, 5470, 5887, 23, 6259,1616, 176, 56, 332,1330,621, 348, 339,1192,1188,3212,1245, 22,248, 8, 585, 394, 852,10577, 6545,0, 6196,1351,315, 261, 4619,2263,  6,0, 18, 5103, 877, 595,6412, 751, 4997,1340, 960, 134,  24,  68, 2609,1759,118, 697,11, 4421, 297,1579,  81, 0, 78, 2913, 1, 635,1964,0,2058, 6475,1322, 119, 352,232,154,10, 884, 425,1065, 598, 396,1916,0,2848,126, 0, 129,3712,1485,425, 422,15,3068, 855, 17786, 698, 325, 18732, 4,281, 3053, 6425,1291,1637,1547, 987,167, 106, 520, 3909, 33,1500,152, 651, 2511,0,167, 3,197, 9,1594, 385, 1692,  43,21653, 5718,  877, 4621, 0, 848, 562, 4414,130, 183,  8, 0, 8047, 273, 3552,454,721,1224,2269, 3644, 2015, 92,1403, 22, 4432,  23, 67, 246,2293, 9095, 367, 2181, 953,3131, 54, 3501, 53,129, 695,383, 841, 57, 646, 32, 673, 703, 0, 907,1428,224, 8363, 271,12949,10, 48,5, 745, 305,12, 899, 2941,335, 491, 11,1271,1245, 836, 9440, 415, 0, 281, 43,675, 2410,0, 67126,  156,166, 367, 7, 266, 2209, 95,  539, 3182, 3136,  24, 0,  6,2152, 845,856,1631,  568,0, 7714, 2,0,1956,  5, 3, 30, 39,1341, 51, 7578, 355, 4067, 97, 243, 2675, 135, 8322, 1776,130,2249, 39, 1542, 2360, 1645, 628, 5516, 619,1212,331,169,  44, 10,  19,0,4174, 21, 0,0, 4370,1718,0, 139, 595, 570, 49,0, 4215,0, 65,3630,  61,1485, 51,  3, 514, 5413, 29, 402,1868,23315,12939,  5,3724,22646, 900, 13,  3,12, 48,158, 583,1225,110,  8,408,356, 65, 315, 425, 223, 1,12804, 291,273, 959, 342, 305, 985, 463, 6781, 858, 48, 5373,1318,1764,104, 14430, 2825,188, 1838, 678,3358, 293,1483, 199, 3798, 93,73, 2515, 6148,2, 633, 0,139, 0, 8169, 6,2808, 9, 5158,0, 201,1021, 1945, 29,289,0, 964, 13020,0, 10, 0,   1,  0, 2945,11, 402,764, 990,1022, 212, 265, 5,12894,3022, 785,  5,11771,111, 2428, 1253, 9816, 0,11, 65, 24, 4721,  5101, 18588, 6432, 1970, 0,1082,1892,144, 1,445, 285, 3477, 6618, 540, 1428,0, 3, 627,20939, 24549, 532, 6797,0,3,279, 953, 373, 666, 395, 0, 6364, 833, 895,1487, 431,54, 246,   7,  22,  71,146,  397,  502, 0,  476, 456, 4,0, 236, 37, 4788,3139,1336,1136,   3, 6, 881, 635, 0, 18, 52,2347,  181, 679, 5,0, 0,0, 775,126,  26, 1223, 2065,3630, 2,1321, 8220, 233, 1366,856, 2,  897,18,211,16310, 728,0,15505, 24, 2,1125, 1422,0,502, 4969,109,1635, 3360, 235, 1035,1777,183, 27,371,1335,0,0, 63, 5, 597, 102,0, 144, 44, 576,1125,203, 291, 376, 3889,1201, 336, 42, 34,  0,0, 410,  1,  63,2211, 613, 40,12594,2159,2248, 1198, 2429, 419, 30,1, 22, 1275, 3,3279, 521, 22,2630,2008, 797, 220, 64,0,206,1534, 791,1361,1591, 587,2701, 582, 933,148,240, 0, 375, 694, 3728,2904, 32530, 0, 0,24995,1290, 73,2897, 7342, 5115, 2386, 87,1053, 407,1321,14, 577,0, 516,1590, 6, 0, 833,0,0, 491,2663, 956,0, 775, 242, 2075,125, 73, 25,3838, 946,152,1198,  764, 127, 2718, 695,2054,332, 1009, 322,162, 627, 611, 59, 7050,0,1192,2070, 95, 8, 245,1133, 172,  4280,  8,3209, 2820, 3,1615, 243686,506,364, 1621, 346, 354, 486,4879,1473, 2, 534,1713,1422,  9,0,242, 0, 97,1304, 44,157, 2563, 631, 455, 420, 479, 806, 838, 3136, 918, 5,  231,1895,1053,1197, 385,1691,3, 24, 418, 271, 4974, 7728,143,1293,1194,2730,1098, 397,1100, 163,1937,296,0, 0,0, 39,1090, 421, 890,138,1362,143, 1607,296, 0,1, 0, 7,5,1426, 744, 2147,  879, 3361, 1941, 2319, 0, 73, 423, 365, 51,0, 91, 465,0,0, 46,246,1504, 468, 307,39, 662,226,171, 462, 371, 80,0,0, 433,179,0,0,0,0, 1,0,0,0,0,0,0,0,0,19,  115, 4668,0, 2, 23, 191,169, 5, 0, 29, 28,1092, 612, 293,1761,117, 4395,2376, 974, 699, 662,2142,1381, 97,2731, 10778, 3131, 302,5245, 779,2037,0, 0, 0,0,55, 207,  436, 5, 908, 84,128, 751, 125,0,10541, 44,127,  4,  23,  15, 114,  3,  125, 4995, 4057, 85, 145,329,1930, 567, 34, 891,0,  6, 497,1065, 1809,1624, 348,132,163, 48, 5328, 4029, 974,518,1776, 1018, 6, 1140,1213, 313, 413,1462,1342, 93, 37125, 3492, 178, 47, 2064, 770, 763, 404, 693,1336, 12,1846,9, 2314, 1334,  237,  4466, 8736,476,1292,1240, 457,1092,2973, 41824,107,1696,133,2264, 1136, 682,1040, 207,1967, 549,3548, 86, 284,19351, 334, 0,1703,0,0, 2049,1112, 13223, 32,360, 486,1725,3278,31, 55,1659, 1410, 575,1574,11714, 980, 5, 3098, 11, 0,0,  0,0,1871, 4, 2178,1636,1424, 195, 109, 1,1507, 4062, 4458,1619, 31,143, 223,2011, 600, 5394, 207, 565, 7,1025, 695, 4182,  93, 285, 867,1162,1137,  5, 52,164,2935, 0,0, 45,2234,2200, 1, 91, 487,0, 5, 860,  4,  46,  4,0, 11,0, 867,114,366,  14,148, 773, 671,173,251,188, 365, 674, 2316, 0,251, 491,1140, 7101, 90, 205, 857, 5, 0, 990,123,1536, 2027, 429, 1195, 536,4322, 691, 364,1967,1069, 4812, 233, 0,1, 30,2653,1333, 54, 991,12,2038, 801,2352,1820,1731, 91,30, 406, 2955, 113,4008,149, 4205, 35758, 267, 122,1, 7,2313, 0,2406, 450,1371,102, 411,263,668, 527,1614,202, 147,0, 0, 554, 6457,0,78,125,0, 64, 0,45,413,0,0,0,0,0,0,0,1835, 521,0,0, 1986, 32,3241, 715, 287, 8,315,6, 710,1753,2315, 0, 910, 1774, 72,1913,152,0, 1968, 4,0,21, 23,1984, 91015, 48, 495, 3202, 44,1022, 935, 9, 61,0, 629, 6491, 7, 6340, 55, 33,2602, 863, 0,1965,2069, 42, 4,  5,1
Lichen Planus,0,0,0, 6,3829, 350, 978, 9,123,  89, 6194, 0, 286,32,108, 13,2338,15, 706,142, 3739,128,243, 8,1469,2126,411, 8305,1080,32,0,174, 72,3386,1188,54, 997,1128, 37,4732,2060,3437,1345, 9166,18, 23,10,40, 932, 5832, 625, 4147,435, 3931,1375, 5,1749,42, 5,0,349, 358, 3447, 923, 632, 201,0, 7,1342,2570, 243,1077, 74,1612, 1436, 71,14626,146, 489,0,200, 957, 47,1309,1666,10719,1899,27, 896,386, 513, 447,3375,1043,1439,12633, 20,  54,13175,2908,108, 9243, 35565,5194,21,127, 403,11844, 430,321,208, 2515,13492,1021,1071,314,1781,10203,37477, 3700, 4, 558,2110, 5016,17,15283,0, 310, 5606, 9652, 345,1558,182, 920, 193, 371, 4, 554, 23, 3937,2770,0,0, 545, 8690,14188, 675, 67,1099,49712,1562, 0,   0,0,0, 0, 0, 1, 0,0,0,0,0,0, 1, 1,0,0,0,0,0,0,0,0,0, 3, 389, 5879, 966,129,358, 2425, 58,  26, 17, 334,2099, 13,4162,1289,3573,11,0, 324,369,12124,1231,233,378, 54,14, 3959, 616,2508,1189, 3, 2452,11868,2644,1329,2928, 4607,2401,1738,645, 2,0, 3632, 6612,0, 69, 9,0, 28, 666, 5649,43040, 5393,1083,189, 447, 3918, 7690,1549,6,1156, 5, 850,1, 524,27,  25, 404, 3, 60,14,152, 395,30, 285, 6014, 4895,226, 2, 9668,11246,13886,2109, 285, 725, 6516, 80,112925,  22,  77, 6737, 2351, 9466, 2, 1721,  942,  686, 833,0, 5946,2266,0, 7685,1248,2699,6035,118, 474, 62408, 915, 936, 527,2999, 2213, 10, 761,2377,155, 396,213,2459,205,1800, 364,19,12594,3162, 251,2630,4712, 8, 3355,145,2219,1399,2596, 27,330,1241, 515,223,27,172, 356,20, 95,2399,11, 991, 802, 797,  312, 19,0,5226, 9407, 2134, 9304, 693, 966, 3326, 509, 859, 8335,0,119,5,2784,3190, 811,1861, 3417, 9, 97,12, 7691,1372, 466, 183,1220,3130,1427, 315,1223, 83, 68,2795, 177, 5508,197, 228,3784, 986,1204,276, 9, 951,2933,0, 8953,55,3662,1072,2390,3, 1192, 596, 9831, 2,1420,1195,286,1451,2564,2,1192,25444, 29,1639, 4558,422, 4447,2527,30,225, 0, 711, 4279, 9,  439, 3776, 85, 8,398,2604,3,469, 708, 7288,625, 985,1949,29, 3, 98, 1173,14456,432, 352,1348,10,1185,274, 323,0,15, 529, 363,404, 539,165, 34,3635,1118,25759, 7823,4063, 521,273, 1816, 84, 312,3775,3411, 4366,113,1071,1152,3911, 8341, 2623, 73,1544,235,316, 964, 320,343, 567,1075,626,202,3776,448,165, 257,23,147, 247, 67,1035,2907, 6753,374, 62, 924,173,38,600, 665, 6165,139787,32, 4360,258, 5,17,2523, 56,49,1979,269,2482, 8148, 3954,4744,1,1947, 951, 2604,179,373, 438,278,205,2788,263, 9,2983, 3,2643,60, 79, 907,0,0,2870, 52,28, 983,261,1440, 8337, 6,329,1486,310, 9906,1424, 76, 8,21,1835, 48, 208,3310,1314,14322, 881,18347, 6563,2289,11,1722,328, 1982, 564,161, 2776,0,1445,1413,2968, 70, 412,11772,18,1237, 545,1129,2189,3613, 6706,287, 1,2245, 641,1162,153, 6190, 3627, 7186,171, 5670,322,1472,8599,1849,178, 5344, 86,1000,1825,2967, 846,2182, 0,0,3083, 471,1124,0, 4569,1579,46,973, 54,27, 312, 73, 671,3686, 6, 81,135,169,2033,93,221, 30,0, 6331, 690,7,1233, 680,16821, 9434,104, 949, 68,1087,5034,2383, 466,3747,145, 282,2197,161,3223,10680,3504,15,2079,1711, 642,0, 94, 881, 646, 0,1137,1, 7370,108,18,340,1744,2612, 802,0,1034,1436, 35, 523, 9778,51, 1,208,18336,553, 0, 3,142, 796,1576,7216,1897,1382,2254,426,11,9798,1437, 72,250,2298, 6836, 0, 842,233,2982,555,641,5383,1928, 63,4490,1735,12735,389,461, 915,6557,1565,1046,0, 4917,2401,0, 54,  732, 7694, 446,393, 65, 5712,86, 80,254,1433,17944,2244,490,287,16398,1241, 3,1285,834,0, 36,1833, 850, 0,1426,6288,4058, 65,0,155, 88, 1689,363,2997, 6764,3911, 9036,1596,437,453,  557,1509,1639,1576,57, 3, 872, 695,59, 781,1134,146, 604,1700,728,1062,1024,286,1621,1615,2421, 6177, 33,643, 5203, 862,1502, 8099, 1397,1247, 3615, 3816, 8905, 48, 1730,  993, 486,1191, 2021,1286,4790, 1,14331,352, 486,36407, 0,140,12,390,0,2398,2186, 61,4119,43919,2688, 868, 995,1146,5025,2105,3126,344,833,12715,18016,2782,536, 6100, 482, 625,3559,10325,1323,7124,3000,14797,1812,516,1938, 92,3636,2203,2081,0,  995,298, 2887, 533,1049,14,8325,4923,15780, 324,170, 1,137,109,29,4256,1824, 1, 1, 241,4277,24,4317,49, 4608,2691,2427, 655, 975, 6954, 86,10,4601, 2348,34,170,181,125,0, 3099,11,1429, 6583,16008,  77,2189,1234, 1, 644, 9668,4137, 3, 6, 501,618,2285,206, 440, 0,0, 85, 0, 1899, 618,1724,2704, 1337, 156, 0,39, 721, 996,  615,  65, 2600,1122, 974,3136, 546,1637, 6467, 5804, 3254, 567, 1631,4314,4065,1118,1251,  605, 39, 2784, 349, 6877,1990,20, 7166,1844,3914, 7,1943,34538, 793,68,0,872, 41,1999,1487, 2,1704,206, 93911, 646,1696,  666, 3568, 381, 2744,488,420, 6720,2735, 3796,859,3227, 818, 19,27,  3,258,13972,3156, 0,0, 61845,1221,164,2204, 29,4,29105,0,3952, 41, 0, 5332,1566,131, 7, 4043,1863,114,2907, 5092, 744, 776, 6017,2224,18,1742, 51567,26324, 123,72416, 860,1883,3199, 977, 584, 79,0,1533,27805, 0,30927, 4487,15904,  144, 40,112,1037,1583,2253,3463, 924,3680,160, 2118, 1009, 980,1545,18117, 5064,2002, 6141,2706, 3360,1303, 813, 322, 2519,19033, 7310, 6499,2605, 801, 6850, 71, 3180,31,1257,1042, 30,1642,443,123,1315, 5259, 6299,1085, 4544, 2795,2856, 6816, 7608,3034, 6918,2002, 0, 2,1059,33, 297, 3,300, 4, 976, 496,2419, 3199, 90, 51443, 2279,    27,1535708,164533, 245, 80, 21, 35,   1,   28, 0,   0,  87, 190, 741, 121, 4,1130,1164, 1082, 488,  67, 129,1076, 756,119,0, 1795, 30,  140,  0,   398,  38,    1,   0,  22,   0,   77,0,951, 815, 227,   44,  0,    26,   1,    55,11864, 6, 6768,118,  733, 901,1393, 923,510,1851, 446, 6177,3015,10504,2038,2751,3052,1927, 607,1179,1079,2806, 13018, 62,12217,1944,21694, 4476, 5, 6276,1690,596,360,2095, 25,19814,458, 783, 2767,189,3066, 762,1852,10, 914, 484,105, 8633, 415, 446,1764, 795,118, 3303, 27, 513,7146, 326, 854, 5734,333, 23, 6125,1018,23609,1456,14766, 4979,22399, 432, 915,0, 4096, 2865,430, 2692,1368,13, 71113, 4145, 520,1336,26,227, 6419,1078,0, 5386, 0,110,2455, 568, 23, 876, 8, 460,4638,2122, 674,1144, 3158,2575, 18,  50, 6,1098, 7, 5912, 6,1539, 50,8, 213,  9,  62, 0,17, 255,1395,  54, 154,0,0, 0,0,0,0,0,0,582,0,0,0,0,0, 315, 368, 7034, 105,1749, 882,2918,0,0,0,0,0,4,226, 43,  300, 554,219, 5020, 577, 1, 567,  0,0,1068,3236, 53,106, 2705, 7062, 6020,15051,10172,0,1687,  258,  863, 233,  414, 205, 338, 112, 0,16, 3808, 448,1943, 3583,51, 567,1275, 882, 3456,1584,6524, 827, 80,12997,  688,10, 642,14, 20, 270, 6014, 2, 3761,176,  188,2104,11241, 23, 41, 6, 848, 6115,1273,856,144,  6,3201,2385,15065,1357, 30,5401,238,2695,87,150,2, 7854, 4910, 6936, 989,42,1721,1085, 12,19, 12,2940,  443,219, 792,2284,111, 612, 7981,253,1489, 6966,1088,  25,  69,2358,14804, 663,1803, 7,1060, 6546, 504,1456,  275, 103,119,1181,4231,2235, 5287, 1, 494, 898, 198,699,38975,990, 805,1494,1664,213,10,4178,  47, 0, 24,3084, 4, 7,3638, 68,1913,1321, 4, 7824,10342, 275,1654,208,2508, 318,  5, 82, 46, 4,1508,6819, 7,2439,1672,1416, 668,2663, 2198, 34,0,308,0,1327, 2844,14578,4541, 0,2353,426, 858, 882, 779, 75,  5,19393,0,0,1069, 219, 0, 2411,18267,1,27682, 5394,148, 6906, 2388,1212, 5543,2,217, 331,2108,2708, 863, 933,1541,12152,47065,26350,27655,5, 108,3441,39,153,0,  120, 82,2724,2154,179,13790,18,1571,61823, 13, 3,102, 3,0, 0, 2749,2151, 60,1883, 7, 0,2908,0, 14889,532, 842, 170,1313, 7096,0, 600, 44,0,564, 448, 45817, 3153, 3827, 2,283,7889, 7316, 7478,265,8419,2306,2916,363, 4,2092, 204,1144,111,6454,2, 6323, 99,2177,1794,1343,1396, 423,0,79, 3, 910, 433,331,3238,1875,36,28865, 331,37397, 4561,1786,2105,191,  4,1,17,934,1714, 5773,10491,12,2375,233,108,1627,1986,112, 395,47,16, 627, 3198, 98, 8273, 620,1239,  80, 117, 6, 1,0, 295, 9982,1464,1171,3627,220, 5580,  61, 0, 8,  0,315,3,19, 872,2066,1001, 2,6155, 20, 878,  80,36380,9935,4562,26, 6977,941, 429, 766,209, 5492, 82,536, 559,  7, 6514, 3064,0,1063, 131,1228,1935, 481,2806,1027, 639, 34, 711, 761, 1,1844,151,1678,3118,174,1555,5703, 895,259,5600,59,674,1671,153,1097,452,1107,107, 5,1271, 8363,10809,1885,156, 271, 438, 18,344, 8360,1578,3950, 2,1813,1115,186,0,1130,30479, 4113, 976, 6453,4542,1127,10657, 52,601, 3093,10394,2283,12610, 6565, 0, 635,16,2049,3944,0,403,10964, 2673,2009,10575,1063, 718, 472,0,62, 30, 2275, 342, 79,2192,180, 91,13563,120, 28, 947,1136,0,1012,415,1016, 4474,1784, 586, 465,2743, 64,1784,521,122,1117, 2308, 473, 54, 7, 592, 7400,1047, 573,3703,2574,3068,5422,200,1326,253,113,223, 6484,2194,2623,1694,10952, 466,4488,2767, 5,34608, 8455,1044, 569, 4707, 6127,145,31861,0,5390, 0,492, 46,12,106, 4017,  84,171, 782, 13, 413,  4,66,5389,8175,3802, 508,0,540,1674,30878,1020, 539,1264, 727,2982,2075, 8422,20,16, 505, 592,0, 909, 808,0, 77,0,2,1,0,0,0, 9,0,0,0, 72,10, 5,1, 2, 8, 1, 10, 2, 5,0,2,0,0, 5,0,0,0,0,0,0,0,16, 7, 1, 5, 2, 3, 6,10, 7,0,0,0, 967, 681,1247, 604, 28,2801,1654, 966,505, 938, 4634,1,2140, 585,1348, 31586,220,12,22, 2, 118, 113,431, 2425,11787,2246,7063,2719,2047,1154,4880, 4637,1353, 7305,2918,12, 450,569,1544,2919, 9246, 4926,0,1,10580,496, 469,0, 3936,1656,18128,12032,193,14, 466,3596,1377,0,348, 373,0,760,300,2977,214,18862,1245,13996,1025, 695, 3, 542, 1, 722, 6193,589,65, 80,1392,1022, 679,68,32,10406, 8228,162, 372,3254,291, 509, 19,1325,1802, 3862,353, 2662,23179,17273, 3, 24,2, 5,1467,219,0, 545,4330, 858, 824,1107,363, 98,21,1547,0, 2, 979, 3310, 6369, 2,8,4,4, 2389, 4320,5984, 5041,1113, 3361, 8168,499,6160,265, 48, 0,3914,181,2554,1354,1892,2516, 69, 5454,2183,14935, 6861, 690, 4855,12002, 68,1276, 2042,1242, 40, 90,104,279,  802, 0,1548,2334,3048,2229, 58,2003, 48205,2890,12095,1562,1630,11747,1852,1235, 5104,10777, 989,2440,0,519,3292,3944, 5553,2673, 366, 766,1946,6113, 3143, 615, 4041,126,3029,199,152,13379,70,6895, 43,1070,2535, 611,10239,1067,18,3762,112, 517, 5595, 5816, 8439,2415, 0, 0,25837,3435,115, 5533, 823,1, 21,2422,2072,27560,0, 5,1332, 648,1096,1471,1972, 5352, 8882,4996, 6319, 0, 7495, 7191, 679,4226,1294,  5,305, 1,1857, 27,2801, 311, 9095,206,7,8,100672,1390,13743,1075, 43937,2049, 8166,1811,2381,10024,304,2227,3910, 939,2284,2384, 444,1980,413,30643, 7833,901, 4908,2911,1238,65,7365,133,2045, 8697, 4885,3740,2422,2162, 4222, 596,1328,2461,3664, 9752, 837,2062,1231,382, 654,1646,539, 1242, 66,1079, 3, 2055, 8,10, 4,19925, 8970,1213, 3480, 7843,1393,2893, 827, 1275, 4912, 619,5126,3117,1341,278, 88, 81, 4, 49, 449, 19, 7125,114,1418, 6131,1120,2626,386,19832, 7517,2299, 9224, 82,0, 606, 838,2,1731,172, 6523, 93,0,16189,0,384,2119,1,2310, 6579, 2920, 3048,273, 2060, 728,1117,19834,21, 254,1166,2213,1030, 3754, 470,1026,2965,4,1031,0,200, 3621,2787, 506, 509, 55, 732, 7414,387,340,49,1375,1696,37,0,1, 27,0, 6,21, 5232,509, 119, 10622,2488,1607,12873,4517,2375, 2279,2,11071,4007,1420,1019,1146,161, 3043,284,4, 293,418,1819, 4856, 6470,3779, 485,313,11190,3243,2881,1804,  348,  35,  75,170,  1,  367,1040,1, 5,1616,15,0, 5146,2337,0,  73,3146,1654, 278, 4803,228,1484,0, 0,25498,101,118, 58,102, 4498, 722, 3521, 45158, 159, 193, 7, 634,4241,41, 686,1399, 757, 723, 883,1589, 31, 933,25924,12618, 5243,2588, 743, 7566, 0,16, 3028,1510,1492,1056,338,13,220,1001,1022,62, 51, 777, 9368,5217,2511,212,186,0,1264,1750, 31272,3707,1028, 4360, 1, 345,17613, 968, 3513, 561,1098, 807, 137, 39, 474,251, 69, 44,1582,0,1627,513,1190,1129, 829, 319,18, 94,36,0, 76,75, 8209, 4578,124313,729, 117, 755, 446,332, 2, 58,1207,309, 269, 0, 406, 7351, 6965, 2869,370, 765,4493, 9627,1040,1531, 87, 2575,  9, 105,  7, 129,146, 148,  0, 21,1063, 25,1332, 2055, 56, 77,1521,3578, 9397, 25,3492,4089, 749, 992,1171, 8, 579,237, 9114, 367, 7, 59,156, 3266,4251, 481,1100,313,1453, 3274,11422,1337,2661, 0, 2584, 4219, 446, 6757, 4456, 37,4240,145,2105,23, 5939, 2, 226,1189,2268, 9359, 942,23, 10, 32,1759,1171,0, 462,1311,1222, 13,0,0, 24,0,0, 3167,441,1129, 35, 490,0,198,4, 46, 12,3128,1993, 21,0, 3970,0,15628, 536,2464, 6783, 20, 1703,  844,561,1814,2099,0, 974, 615, 1635, 769,22637,4119,3021,6275,3014, 205, 580,23, 4223,1103, 736, 557, 719,16036, 8603,1265, 970,3475, 7885, 8442, 566, 2,277, 8,2138, 7244, 582, 82,  532,376, 3623, 3, 94, 7441,1393,18196, 960,19396, 813, 4000,20366,1004, 4347, 4079, 2820,1,  7,3041,0,2204,1264, 684,0,369,1190, 8302,200,1373, 121,297,2017,12108,13, 3641,3413, 0,19,9747,2161,4775, 73,137,128,126, 17,2814,176,1016, 8878,187,344,3826, 796,19285,264,109,0,103, 4168, 5936,1338,5546,13612, 8094, 6076,1585,455, 7, 39, 38949,2663,3136, 584, 6449,2681,16,3078,1568, 3101, 2072,13, 850, 3567, 0, 0,0,  8,406,116,343, 22,175,21,1399,23106, 4390, 7185,311,311,761, 700,1417,3051,487,1018, 26410, 1673,4316, 78,2908,1984, 1609,  4, 3,60,549, 9003,1787,17871,100,1586,17,1690,2548,13102,540,0,1750,1537,948,1030934, 57933, 5495,  4646,1080,1262, 449,1053,3618,275,97, 7137, 978, 4433,3944,18534, 12503,  804,10650,1070,11,2676,415, 1203,3025,549,3549, 5,3299, 5004, 43859, 929,14435,1435,1194,1326, 219,0, 797,1341, 73, 549, 965,2753,1022, 5966, 3134,14355,1017,1301,1923, 808,11771,2808, 4979, 6115, 942,2748, 48, 8973,318,1060,19,1485,5497,12739,1189,541,1867,3020,10882,2392,1223,4711, 229,  263,  252,7313, 5381,3130,11832,10944,1414, 804,0,152, 5776,54, 750,2350,101, 506, 64,1471,0,0,0,0,0,3353,19314, 34,2361,178, 5261,2367, 944,0,2664,1594,1776,1287,647,0,2355,12521, 5097,128380, 716,2077, 32,17216,3326, 41532,340,5536,8,34523,  5, 29, 39, 9777, 87, 3811, 941, 6056,2,129,1679,10,2067,328,1469,2498, 568,2297,3372,1869, 68,13, 278,0,0,0, 0, 960,1092,1791,1502,1571,2894,3974, 537,418, 3740, 1,1500, 2,0,1876,20841,1427,1330,15,345,28,3625,39,2574,224, 3354, 693, 565,2460, 19,4807,259,  1,179, 3631, 791,  849, 63, 6351, 7317, 21,2813,1261, 441,1158,2508, 0,3903,0,1071,  1,31,85, 932,4650,19358,235,107, 4105, 1185, 2797, 8508,1327, 853, 13, 0,133, 8188, 56,1865, 35, 43869,34, 65332, 300,2070,2, 5834,0,0, 13,0, 0, 6,263,1887,194,21882,25, 402, 35, 4675,3989, 4,2043,4683, 84, 251, 1,0, 239,3156, 8640, 0,0,122,1346,1979,149021,4725,0,56,11281,157, 69,1120,324, 0, 42,2841, 36, 6398,1966, 535,352,4479,11209,0,0,0, 2020,1242,21,1853,1056, 63,0,0,132,15, 6563,2577, 2193,2075,55,31971,4979,2108,138, 837,3379,237,1432,2673, 5, 0, 42, 5,3774,42,677,24,1209, 4658,2687,546,1055,16376, 4135,2622, 2517,  7,1509, 52, 4, 2, 545,1750,1888,23423, 3, 4963, 41,1456,1835, 529,1089, 4029, 6321,315,2479, 454,2079,2087,1859, 44,2317, 5089, 8,1898,2223, 418,3162, 25, 3344,316, 417,182, 204, 5208, 998,1505,561,821,3507,2580,51,1070, 8419,1236,280, 72387,3360, 1212, 522,21464, 27,187, 9680, 6582, 880,2974, 883,2210, 40,7549, 3539,2161,6269,2200, 501, 738, 630,2194,1223, 5610,2958, 128, 865, 6782,  7, 1539,4089,2138,440,193,1858,0, 3789,621,1199, 3760,272,12354,4158,3086,231,17937,1710,337,5,154, 5703, 139,188,1739,247,3696,15910,15, 8282,1328,599,3048,129, 340, 362,1791,1946, 0,  255, 5570,161, 9357,217,692,3359,10455, 9393,10,275, 32, 2688,1304, 8075, 7146,23653,15117,1967,1301,3832, 433,2452, 2098,3158,25,10,1631,1194, 536,158,0,263,4767,1568,1070, 462,  0, 169,  55, 2981, 65613, 3,666,1025, 441,22835, 599,223,2308, 53512,2594, 8716, 0,0,2219,1034, 375,19771,1059, 2,112,49, 1451,198,314, 0,2268,254,3588,3994,3498,0, 725,3584, 872,411,401,1687,487,555,178, 831, 350,137, 0,3191,3484,6275,1186, 2,2172,1378, 4172,14, 855, 0,11879,  35, 108, 4,  29, 224,  54, 49, 2841, 0,1002, 1, 7226, 55, 5, 98,1175,1465,19353,13313,503,1699,3933, 5049, 730,18, 9549, 4711,26633, 65, 2,2160, 365, 0,15, 5303,183,2237,1822,1195,1564, 285,15, 39961,4035,11, 751,189, 889,3370,1688,1124,4758,1352, 3592, 732,1521, 7323,3620,3082,30363,1047,364,0,266, 8230, 831, 7525,304,2588, 921,11118,110, 4696,1489,4726,121,1017,1363,176, 3574,314,  1,2241,106,23233,19013, 3540,11, 63, 7106,1576,6, 896, 90, 551, 972, 639, 591,28,1070,110, 435,1047,137,1101, 34,2285,2362, 490,1085, 4431,1019, 85,0,0,0,0, 2, 469, 867,2, 724,201, 60, 886, 5638, 802,141,2263, 4, 674,1429, 2875, 981, 5436, 4882,565,1328,134, 9635,18645,2256,10186,5219,1954, 2436,2569, 19,108, 881,392,1800,2596, 3014, 4134,2479,2071,166,179,1183,1520,0, 181, 86,3173, 2398,1,502,52,5188, 2,33, 981,3653,2812, 6547, 61589, 440, 703, 847,2538,2585, 84,910,258, 67,115, 7358,213, 2,313, 0,0,0,1908, 7805,3028,2101,3827,10114,1497,6292,  87, 3439,2870,5413, 3593, 8252,49, 7689,2566, 6161, 919, 1, 3,1027,1134,652,1861, 586,3225,1016,4,1768,3758, 6308,4262,203, 845,1710,1, 66, 574, 969,1055,725,1883,1348, 59, 983,33,463, 7194, 0,0,0,0,0,0, 0,0, 0,0,0,0,0, 3757,1734, 21,4046,1490,256,1247,3114,4678,4094,33, 8830,2387, 31915, 343, 6170,373,3946,2312, 9263,1129, 493, 5148, 1,3560, 9529,0,4749, 4058,1445,23,145,2496,0, 114,0, 8,0, 5, 1288,  1, 126, 8999, 983, 1,21,3053,  71, 12, 669,  76, 3090,1303,36492, 0, 698,257, 6452,3124,3048, 392,1446, 5858,1901, 590, 0,  2, 173,2010,38, 740,202, 38, 743,14694,1543,1304,1404,  52,142,  86,174, 512, 6, 3564,49, 798,19424, 4394,160,1032, 566,199, 674,0,13, 3913,16897,3146,101, 469,193, 337, 1, 1466,1185,257,2492, 1396, 1439,  769, 6350,1438,117,2587, 929,1207,34422,4165,283,4964,3020, 7160, 6, 7293,208,2962,2483,1857, 922,1174,612,185,1865, 0, 0,4,1176,578, 6072, 745, 929,561,1951,4903, 39, 7925, 850, 860,0, 746, 6153, 9110,17014,170,0,133,2569, 8990,11069,2188,26,3535,13243, 5,10088, 979, 0, 34,  413, 1387,2680,21584, 665,1128,452,2543,67,12259,5401, 663,3280, 6832,55, 9,1645, 3961,1630,1562,289, 422, 5620,3188,337,3952,316, 425,5819, 2182, 4534,10960,300,2069, 2976,0,0,1148,0,1131, 5415, 6,1258,2369,1439, 515, 4028, 6,10,0,2611,0,0, 9892,8,1158,317,1284,1,1728, 5,391,3202, 5121,1226, 43, 6920,1913,3500,16384, 7643,546,1326,800,0, 9358,129, 2821,2249,3590,13, 2190,0,17,123,460, 118,1204,1816,2037, 2751, 1981,310,4763, 3,1447,1045, 46, 4113,497,1063, 900, 5423, 72, 222, 0,213,  65, 496, 345,  76, 106,4216,1395,206, 62, 7222, 335, 537,3078, 7440, 3, 3532,356, 62,2575,3343,743,1444,2126, 62, 9493,377,  45,511,1441,324, 7486, 427, 78, 7807,2,470,10,7,4128,3785,112,3365,  7, 800,1002,3945,198,0, 2, 4,676,0, 57,142,2714,882, 9305,1471, 8,1755,162,4, 0,0, 8535, 77,10208,3240,2996,615,8, 469,142, 5, 1157, 7071,0,15221, 0,1719, 512,1174, 0,243,1710, 4436, 4, 909,4198,338,685,4991,1409,3001,1044,1998,2055,12, 7182,272, 9511,2173, 78, 9622,1101, 7765,  210, 387, 295, 483,3603, 6636, 27, 3503,4220,0,19,0,11256,4051, 9494, 4730,1,621, 32,9,11855,40988,250, 751,1582, 68, 993,2632,322, 8468,218,338, 872, 507,1431,3169,1314, 4458,1578,804, 440,1442,2621, 0, 66,19, 6,177303, 447,3648,1368, 52,0, 3219,  53,  1,0,4020, 6489,2197, 9970, 5611,211,0,1209,5, 6, 5, 9573,0,49, 297, 619,10106,13581, 979, 1,1588, 6, 7586,582,2879,118,223, 5685,2298, 9781, 990,  47,2437, 4619, 1, 10,3773, 18,3008,2663, 1, 342,194, 305, 502,41, 2994,3151, 988,259,10495, 877,2257, 6658, 882, 25403, 760,2330, 702,167,2887, 9105,5844, 190,202,3704, 3,3220,2163, 490, 5,1152,138,164, 792,2366,1853,3445, 45,1357,202, 611, 7612,2562, 536, 4,68,578,1904, 467, 408, 1,2066,3419, 387, 9570,13937,1103,2941,456,25106,21,2406, 4,19,2065,218, 67, 395, 508, 508,1659, 85, 75,495,3505,11695, 44,  9,  42,3188, 701,2113, 741,193, 508, 58,5445, 7090,10,375, 850, 485,113,2144, 738, 643,1541,2740,1581, 807, 817,0,0,0,0,0,0, 0,0,0,0,0,0,0,0,0,0,0,0,0,0,0,0, 785, 0, 9833, 693, 340,15,1139,11806,2877,414,2789, 4918,349,447,  40, 253,37,1075,1715,2520,1874, 0, 5471,1714,24,1105, 381, 810,4656,1240,13,14,5275,11567, 981, 805, 86,1867,1954,1221,5038,3032, 1446,183, 6257, 0,2746,1926,2057, 5794, 156, 18,72, 2731,2875,3772, 48,2551, 26, 866, 505,5939,  44, 4305,3474,6123,631, 42774, 564,1736, 438,1821,10578,2737,  87, 11, 528,594,8132,560,5852,0,2488,15,5367, 9, 9, 3239,0, 6,4,2523, 551,5,75,0, 33,11, 397, 6529,1037,2024,1788,350, 511,1353,3302, 7, 9,13341,4331, 662,2745,1830, 88,1307,1173,1254,284,1489,16309,1156,1064,0,17532,10974, 8107, 546,2241,2992, 42, 860,6046,2135,2257,337,2360, 6152,29, 49,1674,18,3527,1534,11845, 7470, 2,63,6221, 81, 4445, 0,   1, 1,484,1,15070,128, 0,33, 0,4, 20,  3,17, 0,103, 17, 279,11,0,0,0,0,0,3,  2,0,0,0,0,431, 54,4,10, 954, 7743,2919, 964, 515,347,  0, 0,308, 558,27682,  37,4, 0,215,  1, 0,0, 11, 1, 12, 0, 27, 12,451,  38,147,1122, 990,1639, 741,1096,53, 4678, 7758,16, 1887,3214,   137,150,   23,   9,2671, 7501,196, 88,5717,36,12452,3559,  35, 3015,1465,2525,1876, 6283, 803,0,2, 2409, 276,15,53,979,2523,10015,16337,1581, 310,330,16093,367,2079,1586, 123, 428, 182,1741,1713,1272,18376,4383,272,25927, 510,102,14319, 780, 92,1743,1166,15282,41,0,4,0, 207,11693,355,1164, 974,1035, 582, 9525,254,22,4629,326, 408,1745,1858,2149,12,0,12004,279, 7070,256,284,0,93,1789, 810,1585, 3408, 4109,  6,19,238,23543, 92,101,0,288, 34, 1170, 522,1802,41,2039,4604, 442,2013, 4481, 4130, 4401, 745,303,1523,3487, 890, 0,29,11869,2332,457, 848,1391,1344,3090,3425,0,1006,4303, 836,265,5168,  834,14370, 1673, 1,662, 7736,287,550,1487, 901,251, 56,1402,258,1179, 11,493, 53,2775, 0,1248,2518,39440, 4387,294,497, 0,104, 8,2112,2329, 4661,10489,74,6580, 949,0,3851, 143,2519,580, 18, 5,24040,2439, 297,2395, 54,0,  4,  0,202,683,194,2581,2547,4726,11808,1573,2,3606, 444, 3961,2499, 717,2718,2192,418,22,118,1428, 210,4068,16, 559,3911,371,2865,3646,1851, 873,113,0,1920,0,4037, 543,2445, 196, 4669,1853,5797, 9179, 0, 99, 0,0, 64, 833,2869, 3877,2822, 823,8,1387, 600, 663,0,8,1768,1800,1994, 8977,2550,1830,22163, 5,21533,8978,0, 687, 5814, 962,1277, 9, 773,2140,175, 670, 40, 4753,247, 3746, 35, 51, 21,  7,0,10,290,0,  66, 802,1557,490,1128, 576, 39,37,4510,1290, 5099,5, 9714, 8,753, 999,70, 7, 986,0,22,0, 709,2934,1057, 6088,2116,10,0, 3062, 3472,18573,1082,1939,3981, 5574,377,626,55,2910,1391,407,56,174, 863,2016,1515, 0, 0, 28,536,3,1, 958,211,201,2383,1283,1500,3940,  1, 2, 575, 314,633, 7952,869, 2,1737, 629,1079, 745,13906, 7,1324,1922,3736,112,331,2517,139,75,2268,3799, 658,654,5081,662,21,10,33480, 0, 0,5,2474,0,0,185,0,437,18139, 3236, 679, 5239, 14, 532,254,1342, 878,3547, 187, 699,2858,0, 0, 4, 2602,38, 793, 86, 4167, 275,1023, 735, 19, 4794, 507,15, 3662, 722,2289, 4497, 917,3813,0, 9171,638,10,150, 994,269, 914,26526,1007, 5481,720, 763, 9011, 368,105,333,2,39, 2,1324, 6718,1210, 8503,2460,3307, 7609, 2357,1003,1722,0,291, 292,708,3073,124, 902,1185,3591,0,563,1168, 2556,0, 1, 97,2351,1212,2040,140,2128,30877, 7175, 5628, 5,2634,14765, 4311,10664,230, 7237, 359, 584, 4912, 30092, 687,1074, 3,572,23, 7712,1095,3908,233, 73,1907,37,2759,148,232,2312, 5494,130,1019, 76, 1135, 4926, 27, 6639,477,11127,1691,2125, 6355, 879,381, 999, 5,  257,  180, 0, 732, 1,18,4063,1108, 7,1413,12084, 28,19277,312,1509,4823,53, 5252,34,10,2267,119,1959,2198,1326, 738,1864, 4204, 936,3514, 711,0,1194,88, 880,1555, 728, 304, 4256,1904,1319, 521,1090,11192, 9210, 30,12062,3408, 477,212, 635,2541,770, 544, 502,2045,1446,2935,1638, 33,275,19,1416, 867,1451,15995,10064,0,18212,2026,540, 551, 8724,5311, 14,0,169,10087,1320,1345,7669, 883,11996,2117,1563, 229, 126,  92, 6939,3425,189,1132,52, 8243, 389,2941, 261, 6,101, 5219, 4,2032,3584,0,2920, 9582,2313, 276,1047,704,510, 8,1532, 430,3062, 955, 937,3021,1,5394,192, 1, 345,6775,2225,498, 973,23,4677,1244, 23979,1377, 595, 59954, 7,623, 5229,11907,1788,2742,3202,1159,196, 197, 881, 6212, 64,2407,193,1078, 5143,0,285, 1,141,24,3336, 692, 2834,  17,29723, 8694, 1219,11276,17,1630,1035, 6867,142, 427, 86, 0,21330, 473, 7360,716,508,1714,5131, 7576, 5949,142,2604, 31, 9015, 145,102, 684,3130,17044, 694, 2896,1996,3963, 20, 8373, 43,129,1115,559,1310,126,1039,347,1260,1573, 4,1386,2283,291,14809, 549,23312, 2, 52,5,1292,2016,22,1384, 6188,703, 971, 84,2321,2384,1525,11363, 903, 1, 738, 40,840, 4467,0,101922,  835,490, 663,64, 270, 2966,183, 1188, 5212, 6233,  68, 0, 14,3697,1206,564,2388, 1002,0,12042, 0,2,2647,  6, 5, 63, 57,2022, 92,10823, 446, 6721,278, 519, 4061, 356,11308, 3038,249,4454, 57, 2596, 3782, 3966,1129, 9549,1083,2328,448,236,  82, 77, 102,0,4562, 72, 0,0,10795,4592,0, 614,1060,1268,316,5, 6121,0,101,5205, 204,2258,347, 71,1157,10489,137,1431,2797,32509,23867, 75,4381,38871,1630, 51,  4,10, 63,443,1647,2027,286, 33,359,399,134, 569, 595, 235,18,23982, 482,441,1331, 506, 696,1586, 702,11368,1897, 74, 9893,2450,2916,174, 27403, 4708,168, 3128,1139,3293, 627,2605, 386, 7147,116,34, 5663,15854,2,1268,17,228,10,13171,11,5113,42, 9924,6, 455,1779, 7566,288,137,0,1077, 33777,2,  7, 3,  16,  4, 5851, 6,1882,713,4063,2181, 412, 426, 2,16649,2687, 528,  7,15225,131, 4005, 3401,24327, 3,16, 59, 43, 6859, 21647, 36188, 9919, 5386, 8,1591,2884,555, 0,652,1233, 5046,16652,1770, 3352,0,17,1219,15288, 69757,1032,11913,0,0,210,1609, 717,1179, 547, 0,10801,1830,2020,2627, 933,31,1158, 224, 193, 278,284, 2388, 2218, 0, 1408, 863, 3,0, 418,110, 8925,7091,2461,1783,  35,82,1735,1074, 7, 60,253,3481,  543,1933,98,0, 1,0,1499,267, 126, 2135, 4060,3957,22,2583,23558, 425, 7308,423,14, 2408,80,465, 3562, 923,1,24888, 31, 0,1713, 2501,0,552, 8592,179,1819, 6857, 349, 1930,4084,390, 94,481,2416,0,1,176, 8,1043, 207,1, 242, 64,1698,1497,297, 385, 544, 3996,2322, 343, 32, 69,  3,0, 778,  3, 283,3369,1109, 65,20854,2531,2613, 2392, 3126, 604, 30,0, 60, 1493, 3,7474,1133, 77,3188,1884,1560, 417, 94,0,216,1934,1156,2803,2391, 497,4076, 950,1443,111,176, 0, 526,1284, 7097,4771, 46726, 4, 1,36857,2725,342,2646,12987, 6833, 3852,161,1628,1648,3075,30,2019,0,1470,2230,20, 0,1845,0,0, 262,3201,1490,0,1269, 454, 3293,101, 80, 69,1853, 847,232,2299, 1175, 343, 4329,1203,3326,468, 4007, 663,256, 818,1050, 99,12694,0,1891,2725,122,35, 371,1963,1033, 15933, 46,4712, 3818, 2,2485, 312351,928,261, 3077, 447, 505, 920,4048,1917,10,1034,3201,2587, 14,0,537,11,177,3740,181,235, 4784,1524,1316, 540, 694, 830,1679, 4560,1383,24,  424,3471,1337,2466, 986,2825,4, 91,1090, 567, 8769,10866,258,1953,2423,4437,1642, 564,1908, 322,3330,362,0, 0,0, 28,1816,2314,1917,294,2163,333, 3424,461,18,1, 0, 7,0,2720,1361, 4582, 1880, 5451, 4793, 4534, 0,138, 732, 825, 54,2,157, 780,0,0, 93,349,3288, 938, 516,32,1258,483,255, 737, 642, 99,0,0, 650,127,0,0,0,2, 4,2,0,0,1,0,0,0,0,55,  185, 6110,0,12, 34, 302,232, 2, 0, 18, 15,1351,1132, 497,2603,347, 6796,2438,1650,1032, 918,2601,2134,203,3575, 24389, 5178, 460,4658,1084,2482,0, 0, 0,0,19, 578, 1311,10, 981,180, 78,2283, 348,0,12291, 57,250, 15,  37,  80, 381, 21,  695, 9582, 6255,142, 302,338,2739,1229, 49,1477,0,111, 969,1849, 3475,2754, 611, 65,285,100,13281, 8809,1466,363,1701, 3242,24, 2236,1290, 470, 666, 900,1165,133,204653, 4325, 368, 57, 3614,1258,1108, 767, 626,1771, 55,1309,7, 4061, 2910,  605,  6637,13876,309,1926,3088, 699,1496,3713, 73191,245,2150,217,3130, 1748, 883,1465, 461,3022, 949,5274,146, 348,21630, 467, 0,1977,0,6, 3417,1184, 23520, 41,228,1008,2283,7039,23,764,2249, 1852,1002,2097,16803,1090, 9, 5601, 17, 0,0,  9,0,3727, 7, 4186,1808,2393, 503, 200, 0,2870, 5037, 7635,2171,160,204, 355,3700,6210, 7985, 946,1325, 4,1624,1292, 8263, 237, 346,1633,1782,1897, 44,122,209,1547, 0,0,100,7105,3184, 3,139, 702,0, 0, 981,  9,  51,  7,0, 13,1, 963,178,343,  14,295,1534,1348,317,275,284, 683,1154, 3257, 0,317,1011,1650,14102,145, 243,2085,13, 0,1959,241,2123, 3574, 661, 3262,1069,5776,1264, 522,3093,1868, 7260, 260, 9,1, 42,3658,1901, 69,1455,19,2835,1568,3293,3612,2464,154,35, 619, 3875, 227,4557,288,12596, 59005, 462, 174,0,29,2546, 1,4140, 642,1444,231, 594,259,940, 784,2459,273, 434,0, 4,1471, 9955,0,15,194,0,136,21,32,380,0,0,0,0,0,0,0,1677, 399,0,0, 3546,113,7016,1127, 745, 2,226,0,1001,2035,4542, 0,3019, 4260,157,2268,357,0, 2512, 6,3,99,118,3582,149537,108, 840, 6612,184,1385,1446,22, 99,0,1768,10988,85, 8176,164, 79,5527,1834, 4,3208,3525,263, 2, 16,0
Lichen Planus,0,0,0, 4,2620, 138, 531,17,110,  50, 2743, 0, 159, 5, 54,  7,1358, 4, 375, 48, 2100, 64, 58, 4, 858,1137,389, 4410, 621, 8,0, 72, 50,1788, 704,16, 639, 491, 21,3032,1235,2342, 759, 5604,15, 19, 7,12, 463, 2149, 296, 1665,218, 1754, 665, 4, 967,24, 5,0,251, 139, 1937, 410, 359,  79,0, 3, 735,1287,  86, 644, 28, 854,  704, 70, 7444, 81, 327,0,145, 512, 28, 863,1053, 7793,1028,12, 406,222, 223, 186,1647, 427, 840, 5324, 21,  53, 6929,1167, 46, 4697, 16760,1224, 4, 62, 224, 5338, 212,138,123, 1609, 6765, 901, 572,117,1062, 3824,18006, 1753, 6, 324,1188, 2407,10, 7895,0, 217, 3065, 5400, 199, 695, 83, 474, 131, 320, 2, 257,  9, 2689,1244,0,0, 361, 3709, 6872, 346, 26, 680,19358, 870, 0,   1,0,0,11,11, 1, 0,0,0,0,0,0, 7, 0,0,0,0,0,0,0,0,0,0, 2, 169, 2727, 457, 49,129, 1141, 29,   0,  2, 238, 846,  3,1659, 551,1815, 9,0, 168,144, 5649, 681,209,109, 24, 2, 2903, 373,1276, 585, 4, 1350, 7486,1011, 709,1616, 2716, 776, 583, 22, 8,0, 2294, 3074,0, 59, 5,0, 12, 545, 3183,22868, 2895, 548,187, 371, 2893, 4603, 743,0, 614, 0, 385,0, 328, 9,  41, 122, 2, 33, 7, 47, 196, 3,  97, 3230, 2742,190, 6, 5048, 6565, 9379,2733, 162, 323, 3766, 36, 84461,   6,   9, 3658, 1734, 4820, 2, 1300,  764,  425, 704,0, 2246,1390,1, 4413,1132,1313,2914, 64, 212, 34972, 375, 457, 332,1761, 1399,  9, 368,1509, 49, 178, 91,1015, 97, 535, 166,20, 5035,1915, 249,1516,2027, 8, 1494, 74,1016, 697, 947, 13,194, 498, 222, 41, 9, 83, 182, 5, 29, 915, 9, 564, 458, 572,  473, 24,0,2817, 5962, 1162, 4463, 295, 480, 1562, 345, 473, 3854,0, 55,3,1380,1356, 317, 843, 1963, 9, 37, 3, 4455, 988, 460, 145, 586,1473, 684, 253, 757, 13, 23,1478, 144, 2683, 98,  92,1779, 452, 603,175, 7, 412,1240,1, 4983,21,2214, 494,1013,9, 1344, 394, 5490, 1, 745, 462,205, 564,1449,0, 645,15565, 19,1183, 2134,194, 1946,1090,20,113, 1, 318, 2125, 3,  323, 1353, 60, 1,222,1371,0,230, 487, 2943,354, 400, 644,14, 2, 60,  744, 8077,208, 244, 859,14, 824,183,  93,0, 7, 376, 129,102, 237,163, 21,1852, 515,14656, 3243,2127, 217,116, 1037, 71, 168,1875,1677, 1917, 96, 498, 659,1625, 3673, 1066, 31, 751,134,126, 487, 385,306, 328, 678,351, 58,2140,300, 75,  62,10, 49, 123, 35, 527,1570, 3692,203,117, 807,109,20,221, 288, 2561, 57341,12, 2781,252, 1, 3,1237, 33,30, 974,111, 934, 4614, 3811,1734,1,1355, 712, 1554,107,193, 208,125, 78,1115,115, 6,1005, 5,1501,14, 18, 507,0,0,1547, 18,10, 442,132, 824, 4133,15,146, 601,139, 7879, 777, 23, 1,12,1076, 30,  72,1658, 755, 6165, 527, 7196, 3004,1171, 1, 756,198,  772, 287, 50, 1715,0, 722, 788,1339, 44, 140, 5526,10, 545, 196, 872,1853,2173, 3357,133, 5,1311, 306, 588, 87, 3786, 1605, 2856, 91, 3115,133, 784,4125, 897, 70, 3301, 43, 420, 950,1341, 312,1051, 0,0,1694, 326, 647,0, 2791, 478,23,337, 26, 9, 144, 50, 462,1619,10, 57,125, 65,1173,26,126,  8,0, 3383, 531,2, 593, 343, 9726, 4458, 47, 558, 29, 650,2029,1415, 315,1792, 84, 164,1039, 65,1718, 5770,1852, 7, 939,1074, 431,0,104, 572, 303, 0, 408,0, 3634, 61, 0,154, 599,1411, 331,0, 415, 580, 21, 280, 4767,10, 0,137,11154,199, 0, 7,114, 409, 493,3619,1239, 510, 768,229, 7,3932, 898, 72,264,1163, 3496, 0, 360,230,1389,263,278,2871, 758, 30,1542, 607, 8492,120,236, 580,3948, 676, 355,0, 2339,1431,0, 55,  460, 3650, 283,314, 39, 2787,14, 27,242, 835, 7535,1328,263,178, 8217, 770,13, 730,375,0, 17, 936, 413, 0, 865,3005,1728, 29,0, 75, 33,  936,210,1515, 3758,1327, 4951, 804,211,257,  428, 834, 729, 892, 9, 4, 489, 542,21, 360, 417, 46, 538, 850,379, 604, 620,159, 813, 921,1421, 1224,390,182, 2820, 382, 533, 3563,  926, 773, 3660, 3610,10093, 45, 2147, 1574, 135, 422, 1311, 423,2077, 0, 6925,222, 245,21221, 0, 21, 5, 93,0,1503,1085, 36,2357,23224,1074, 598, 594, 492,1520,1116,1671,157,242, 6846, 8166,1274,153, 3638, 226, 249,1623, 7800, 662,3310,1161, 5602, 721,328, 817, 95,2364, 885,1003,0,  815,146, 1311, 237, 648, 2,1049,2355, 8235,  74, 83, 0, 76, 38,43,2035,1389, 2, 3, 158,1963, 4,2102,37, 2012,1492,1367, 382, 335, 2320, 45,17,2299, 1482,11, 56, 87, 82,0, 1544,16, 701, 3543, 9471,  30,1371, 848, 6, 411, 3728,1779, 0, 0, 202,327, 971, 99, 293, 2,0,141, 3, 1309, 317,1052,1081,  744,  94, 0,12, 411, 534,  337,  37, 1527, 513, 445,1423, 248, 890, 3107, 2785, 2354, 314, 1011,1662,1422, 719, 754,  623, 33, 1928, 183, 3300, 913,12, 3645, 910,1864, 0,1337,19104, 405,13,0,398, 25, 847, 679, 4, 680, 72, 25531, 462, 720,  715, 1208, 261, 1111,278,112, 2813,1459, 1466,397,1693, 403, 13,10,  1,105, 4985,1097, 6,0, 38617, 500, 78,1000, 13,0,22216,0,1925, 33, 0, 4345, 585, 59, 7, 1859,1055,108,1250, 2119, 492, 331, 2413,1035, 5, 979, 23358,22773,   3,55020, 389, 554,1387, 507, 333,120,0, 718,21118, 0,23628, 2700,14177,  218, 12, 66, 699, 825,1137,1367, 640,2580, 43, 1190,  560, 343, 621, 9809, 2282, 855, 2714, 958, 2010, 693, 519, 281, 2520,15909, 4326, 2769,1563, 322, 2573, 26, 1509,13, 463, 609, 45, 778,190, 62, 581, 2850, 2901, 433, 2497, 1923,1686, 3020, 3765,1149, 2648, 804, 0, 0, 592, 6, 136,11, 97, 4, 638, 373,1852, 1817,  0,   176,   20,    16,1059994,137343,  21, 99, 18,  8,   1,    7, 0,   0,  77,  94, 295,  88, 8, 451, 471,  308, 243,  31, 110, 358, 315, 49,0, 1534,  0,   42,  0,   157,   1,    0,   0,  21,   0,   38,0,  0, 413,  96,   26,  0,    20,   0,    12, 9927, 4, 5697, 13,  425, 738, 631, 765,269, 888, 181, 3123,1319, 4054, 948,1581,2584,1079, 379, 328, 510,1760, 12159, 33, 9939,1047, 9135, 2342, 0, 3150, 891,339,136,1121,  2,13901,312, 390, 1746,136,1645, 243, 697, 0, 569, 298, 52, 4571, 148, 136, 660, 371, 85, 2118, 12, 216,3657, 186, 501, 2662,175, 16, 2684, 419,11823, 593, 9356, 2101,13357, 304, 534,0, 2590, 1715,320, 1356, 389, 5, 39169, 2266, 233, 557,31,177, 3800, 390,4, 2651, 0, 20,1830, 276,  9, 523, 5, 254,2913, 840, 333, 600, 1924,1130, 17,  15,15, 786,13, 3386, 0,1033, 84,0, 342, 36,  41, 4,25, 136, 932,  61, 126,0,0, 0,0,3,0,0,2,450,0,0,0,0,0, 290, 342, 4581,  92, 632, 978,1976,0,0,0,3,0,0, 86, 16,  251, 238,161, 3545, 353, 2, 307, 13,0, 535,2489, 15, 22, 1359, 4271, 3517, 8246, 5144,0, 690,  254,  803, 283,  570, 152, 261,  77, 0, 7, 1874, 204,1252, 2645,15, 295, 571, 614, 1514, 597,2662, 483, 48, 5959,  658, 1, 298,13,  5, 672, 3314, 0, 1944,200,  227, 863, 4360, 71, 19, 2, 345, 2651,1058,274, 89, 16,1204, 999, 8541, 638, 31,4033, 83,1199,58,147,0, 5647, 2547, 3966, 363,30, 859, 576, 23, 0, 10,1324,  635,142, 530,1049, 62, 357, 3036,148, 766, 4712, 388,  51,  61,1589, 3481, 351, 715,11, 459, 2882, 517, 471,  363,  67, 92, 643,2342,1066, 2892, 0, 748, 431, 142,317,17752,678, 490, 731, 724,155, 1,1652,  48, 2, 18,1518, 4, 5,1650, 43,1061, 591,33, 4146, 4386, 123, 734,123, 579, 183, 28, 69, 47, 1, 753,3267, 6,1006, 839, 622, 345,1515, 1203, 11,0, 57,0, 845, 1324, 6713,1646, 0, 955,210, 564, 426, 277, 21, 10,13818,1,5, 637, 141, 0, 1434, 7444,2,14435, 2109, 79, 2835, 2104, 965, 2842,0,123, 165, 972,1385, 466, 442, 662, 5507,24253,16609,16051,0,  89,1633,14,133,0,  121, 63,1085,1075, 87, 7490,11, 895,49227, 12, 0, 63, 2,0, 0, 1306,1139, 24,1094, 3, 0,1511,0, 16118,257, 532,  84, 684, 2905,0, 527, 29,0,260, 749, 20114, 3000, 1934, 2,211,2886, 3454, 3282,105,3265, 897,1462,157,23,1080, 256, 441, 58,2612,3, 3204, 62,1256,1063, 945, 720, 209,0,23, 0, 165, 331,271,2017, 917,14,14108, 204,17164, 1832, 791,1190, 94,  5,0,10,458, 945, 3310, 4420, 6,1157,163, 53, 847,1128, 71, 226, 9,11, 320, 1893, 55, 5019, 543, 879,  54,  25, 9, 4,0, 203, 4770, 687, 633,1777, 81, 2608,  54, 2, 2,  0,293,0, 8, 347, 718, 540, 0,2666, 18, 655,  88,19979,6535,3129,12, 3835,473, 224, 620, 93, 2384, 70,141, 265,  5, 2677, 1355,0, 392,  20, 841, 815, 139,1237, 411, 295, 40, 367, 345, 0, 915, 50,1025,1482, 98, 651,2728, 306,116,2385,27,231, 857, 74, 482,167, 609, 48, 5, 704, 3369, 6871, 899, 67, 116, 199, 12,130, 3722,1086,1649, 8, 948, 515, 37,0,  36,13407, 2140, 380, 2321,2182, 608, 5599, 18,218, 1843, 5476, 996, 6449, 3494, 2, 663, 0, 973,2364,0,256, 6919, 1611, 898, 6361,3256, 328, 219,0,42, 29, 2104, 204, 53,1133, 87, 53,10891, 93, 15, 383, 419,0, 549,215, 177, 2341,1028, 319, 212,1408, 14, 829,302, 51, 657, 1137, 251, 48, 3, 274, 3299, 532, 238,2755,1170,1945,2726, 77, 528,107, 27, 86, 3700,1203,1376, 972, 6095, 243,1782,1409, 4,20947, 5338, 504, 364, 2047, 3508,130,16086,0,2072, 0, 89, 28,23, 97, 2314,  42, 59, 429,  3, 176,  4,35,3573,3809,2557, 313,0,299, 662,15347, 547, 104, 646, 398,1188, 992, 4673,21,31, 615,1320,0, 943, 638,0, 97,0,0,0,0,0,0, 9,0,0,0, 57, 2, 2,0, 0, 3, 1,  0, 0, 0,0,0,2,4, 0,0,0,0,0,0,0,0, 3, 0, 0, 1, 0, 1, 0, 8, 0,0,0,1, 569, 230, 700, 228, 17,1103, 714, 615,174, 231, 2775,3, 849, 323, 702, 15218,109, 7,15, 0, 113,  78,269, 1276, 6319, 977,2857,1746,1066, 524,2680, 2691, 680, 2209,1638, 7, 143,364, 863,1479, 2686, 2947,0,1, 6256,281, 242,0, 2174, 722,11828, 5601, 90, 4, 120,2211, 611,0,130, 220,0,363,163,1898, 96,10492, 513, 7268, 605, 380,11, 629, 6, 295, 3498,250,29, 22, 830, 595, 333,25,13, 6390, 3721, 67, 180,2479,146, 237, 11,1038, 782, 2066,291, 1176,14741, 9136, 6, 42,0, 5, 793,125,0, 260,1725, 371, 437, 517,225, 45,19, 953,0, 2, 485, 1497, 2762, 2,2,1,0, 1583, 2470,3253, 2314, 660, 1932, 3676,137,3379,139, 12, 1,1842, 80,1115, 697, 891,1016, 40, 2504, 646, 4877, 2201, 355, 2002, 4496, 35, 550, 1084, 540,  9, 64, 35,187,  574, 0, 756,1233,1605, 902, 42, 892, 20607,1118, 5463, 612, 900, 5643,1129, 647, 2468, 5593, 465,1725,0,274,1863,1670, 3384,1035, 222, 372, 914,2025, 1711, 325, 2338, 51,1505,115, 81, 8537,28,3668, 28, 681,1182, 335, 4248, 604,18,1364, 66, 369, 3151, 3020, 3716, 991, 0, 3,16321,1542, 65, 2768, 326,2, 13,1211, 875,17242,0, 5, 702, 320, 471, 551,1412, 2292, 6566,1398, 2777, 1, 3131, 4254, 422,2023, 663,  2,152, 2,1505, 11,1414, 170, 4687,114,0,3, 53189, 628, 7564, 586, 33423, 999, 5420, 954,1307, 9124,186,1240,2619, 477,1086,1254, 249, 730,166,17420, 4437,514, 2494,1381, 474,37,3617, 54,1362, 3736, 2645,2022,1393, 776, 1612, 343, 708,1204,2120, 5518, 380, 857, 547,224, 243,1128,278,  889, 22, 525, 1, 1146, 0, 0, 0,14201, 5375,1028, 2419, 3082, 591,1215, 372,  402, 3020, 384,2377,1614, 744,131, 27, 70, 1, 26, 220,  3, 1838, 29, 726, 2692, 580,1198,151, 8360, 5175,1353, 4411, 26,0, 412, 460,0, 856,118, 2659, 68,0,10852,0,233,1127,0, 973, 1715, 1438, 1358,193, 1180, 488, 701,11860,38,  94, 611,1018, 478, 2179, 268, 514,1349,2, 589,0,141, 1858,1151, 305, 263, 26, 309, 4065,185,227, 7, 506, 908,17,0,4, 17,2, 9,19, 3480,219, 127,  6745,1022, 652,10837,2731,1120, 1379,1, 4487,2105, 550, 577, 594,122, 1149,195,3, 237,172,1061, 2553, 2726,2049, 204,145, 4557,1859,1605, 713,  423,  40,  55, 89,  4,  221, 608,0,15, 630, 0,0, 2934,1253,5,  68,1672,1697, 130, 2029, 56, 819,0, 0,25263, 38, 31, 43, 64, 2311, 518, 1416, 30804,  66, 103, 0, 335,2208, 5, 325, 760, 482, 356, 441,1067, 43, 590,33314,14163, 1823,1535, 691, 4263, 0, 3, 1487, 940, 643, 683,180,23, 93, 614, 566, 0, 23, 386, 4245,2698,1758, 62,118,0, 521, 609, 14226,2276, 485, 2361, 0, 285, 9564, 290, 1605, 164, 446, 340,  88,  6,  58,150, 26, 20, 680,0, 958,240, 498, 541, 622, 233, 5, 63,10,0, 32,49, 4322, 2393, 69793,262,  60, 385, 199,259, 0, 28, 639,266,  80, 2, 218, 4002, 3670, 1414,168, 429,2054, 6152, 534, 601, 67, 1357,  7,  56, 13, 108, 57,  69,  0,  5, 332,  4, 501, 1148, 29, 31, 636,1899, 4355,  3,1480,2159, 352, 317, 533, 0, 207,139, 3280, 170, 2, 36, 81, 1458,1337, 253, 575,129, 543, 1285, 6145, 718,1044, 0, 1183, 2772, 220, 4230, 2901, 21,2274, 81,1418,11, 2719, 0, 151, 615,1236, 4181, 317, 7, 30, 29,1187, 336,0, 272, 586, 424, 22,0,0,  9,0,0, 1429,248, 565,  3, 162,0,160,0, 17,  9,1836, 931, 12,0, 1831,0, 8637, 276,1213, 2832, 21,  945, 1001,243, 974, 841,0, 588, 485, 1115, 538,17318,1635,2051,2950,1264,  99, 168, 3, 2662, 539, 482, 520, 332, 6912, 3997, 646, 486,1777, 3080, 4638, 259, 0,120, 2, 909, 2810, 251,109,  587,280, 1918, 0, 47, 3275, 509, 8405, 465, 9082, 815, 2312, 6703, 338, 2371, 1637, 1171,0,  7,2127,0,1410, 922, 355,1,239, 365, 4459, 44,1077, 136,170, 800, 7258,26, 2931,3481, 1, 6,3152, 836,1690, 49, 24, 81, 80, 49,1682, 54, 476, 3843, 64,164,1858, 453, 8031, 71, 27,0, 45, 1647, 3296, 743,2642, 8352, 3415, 3265, 653,232, 4, 21, 22972,1153,1434, 233, 3980,1501, 7,1768, 602, 2061, 1352, 3, 734, 1975, 0, 0,0,  4,187, 32,157, 18,158, 5, 591,13227, 2288, 4636,124,191,520, 281, 609,1958,350, 444, 18958, 1083,2751, 49,1593,1007, 1060,  5, 1,19,472, 4235, 740, 8488, 28, 558, 7, 192,1181, 6134,257,0,1635,1228,444, 839066, 51003, 2498,  4086, 489, 520, 217, 463,1733,100,43, 4393, 398, 1551,1913, 7184, 11411,  610, 5660, 652, 5, 788,230, 1134,1546,204,1874, 1,1633, 3635, 24766, 397, 8093, 692, 607, 694,  73,0, 540, 685, 15, 229, 485,1382, 657, 2744, 1755, 7067, 606, 483,1178, 394, 6925,1662, 3677, 3010, 556,1545, 39, 4855,152, 404, 2, 831,2234, 6568, 588,229, 921,1151, 4764,1212, 610,2625, 166,  267,  211,3125, 3078,1870, 7147, 4903, 695, 449,0, 43, 2898,26, 549,1219, 74, 346, 64, 803,0,0,0,0,0,3157,10123, 15,1052, 70, 2326,1252, 639,0,1263, 837, 599, 765,258,0,1277, 6523, 2726,109855, 355,1374, 22, 7680,1766, 20605,231,3050,0,22453,  7, 30, 42, 5217, 55, 2519, 510, 3513,0, 74, 903, 6, 878,223, 910,1180, 391,1049,1448, 838, 52, 3, 133,0,0,0, 6, 660, 720,1105, 712, 818,1617,1972, 250,236, 3723, 4, 673, 0,0,1215, 1208, 556, 485, 7,184,12,2297,28,1098,129, 1453, 427, 133,1375, 13,1603, 97, 20,106, 2043, 346,  658, 27, 3143, 5892,  6,1917, 587, 423, 650, 919,12,1736,0, 768,  4, 7,35, 516,1059,10915, 88, 51, 3148,  881, 1671, 4865, 676, 367, 14, 0, 42, 3522, 43, 725, 21, 25864,31, 35537, 131, 781,0, 2612,0,1,  4,0, 2, 0,295,1019,100,11286,17, 319,  5, 2825,1695,10,1038,2368, 26,  93, 0,0, 205,1037, 7608,54,0, 31, 569, 930,135543,1906,0,47, 6148,116, 31, 535,169, 0, 50,1602, 19, 4661, 862, 256,142,2842, 7076,1,2,0,  903, 589, 8, 873, 538, 52,0,0,187, 0, 3058,1522, 1975, 844,43,16386,2358,1459, 49, 425,1598,155, 716,1363, 1, 1, 51, 1,1884,13,338,10, 495, 3442,1619,160, 401, 6119, 1571,1127, 1260,  3, 816, 30, 0, 2, 296, 945, 740, 9212, 0, 3115, 19, 861, 826, 397, 743, 2056, 2860,149,2719, 157, 710, 745, 780, 27,1186, 2475, 2, 884,1070, 168,1409, 26, 1892,155, 174, 98, 100, 2418, 555, 765,246,380,2302,1421, 7, 494, 5822, 724,131, 46801,2251,  886, 238,11010, 36,101, 6453, 4423, 532,1631, 473,1037, 21,4057, 1802,1056,2503,1335, 273, 305, 523,1281, 824, 3040,1039, 110, 294, 4500, 35,  806,2446,1280,191, 59, 931,0, 1688,315, 707, 2080,123, 6789,1979,1658, 60, 9814, 849,114,0, 79, 3575, 109,121,1030, 72,2169,10339, 5, 3761, 967,758,1390, 51, 152, 221,1031, 898, 1,  217, 3742,123, 6206,205,367,2045, 6149, 3857, 9, 98, 58, 1928, 795, 4234, 3716, 9924, 7994, 883, 594,2318, 217,1386, 1121,1446, 6, 9, 741, 502, 242,139,0,227,1910, 908, 486, 296,  1, 172,  31, 1431, 26266, 0,367, 509, 203,14907, 420,228,1683, 22596,1497, 3460, 0,0, 882, 526, 172, 8943, 739,18, 64,28,  880, 91,164, 0,1271,120,1875,2210,1231,0, 311,2225, 660,286,236,1201,280,379,176, 510, 104, 43, 0,1610,1556,2395, 579, 0, 782, 819, 1783,17, 440, 2, 7343,  25,  96, 2,  52, 131,  87, 17,  265, 0, 498, 7, 4682, 47, 4, 92, 451, 927, 8885, 7023,275, 729,1915, 2837, 305,11, 5129, 2013,15515, 18, 1,1349, 210, 0, 4, 3200,130,1016, 821, 557,1004, 182,15, 38257,1968, 7, 427,191, 497,1519, 867, 796,2056, 638, 1601, 451, 740, 4144,2312,2017,22186, 615,197,0,171, 4489, 594, 6073,129,1713, 502, 4948, 72, 1849, 895,1999, 58, 588, 788, 62, 2262,166, 20,1496, 50, 9716, 8578, 1918, 0, 22, 5725, 811,3, 507, 53, 441, 814, 541, 296,28, 586, 59, 239, 449, 77, 425, 26,1200, 792, 237, 522, 2149, 431, 61,0,0,0,0, 0, 329, 362,0, 567,136, 47, 557, 3962, 472, 99, 972,18, 359, 698, 1686, 495, 2841, 3401,301, 803,305, 4366, 7559,1154, 5667,2327,1045,  961,1149, 16,138, 539,374, 935,1474, 1725, 2525,1292,1131, 94, 70, 735, 613,0, 132, 29,1421, 1571,3,359,36,2374, 1,23, 406,1910,1638, 2276, 35172, 520, 279, 353,1133,1999, 69,517,179, 62, 56, 3854,101, 4,202, 0,1,0,1078, 3756,1563,1101,2116, 5692, 729,2611,  45, 1909,1316,2711, 1985, 3606, 9, 4281,1292, 4438, 612, 1, 5, 662, 612,299, 792, 369,1453, 402,0,1515,2199, 3153,2820,119, 537, 952,0, 38, 344, 419, 495,582,2129, 773, 26, 450,19,279, 3527, 0,0,0,0,0,0, 0,0, 0,0,0,0,0, 1938,1079, 29,1392, 873,100, 534,2056,1969,1594,16, 2093,1029, 21725, 278, 3572,132,1870,1154, 6531, 422, 325, 2070, 1,1228, 5835,0,2007, 2528, 832, 7, 70,1196,7, 121,0, 1,0, 2, 1325,  6,  65, 4048, 482, 0, 3,1126,  57, 11, 205,  84, 1858, 534,29907, 2, 568,150, 2442,1593,1377, 196, 702, 2090, 704, 227, 0,  4, 164,1237,10, 501,117, 12, 410, 8338, 868, 576, 669,  32, 76,  59, 95, 324, 7, 1763,35, 312,13026, 1890,114, 737, 217, 12, 341,0, 2, 3343, 9239,1834, 90, 161, 76, 231, 0,  426, 438,170,1562,  996,  835,  444, 3904, 782, 81,1246, 456, 767,14164,2110, 91,1674,1447, 4215,53, 4492,119,1822,1247, 980, 243, 737,434, 80,1188, 1, 0,1, 610,228, 3024, 453, 312,177,1005,3290, 25, 3730, 419, 444,0, 534, 3561, 4496, 7576,121,0,101,1411, 4871, 4482, 863,11,2363, 6286, 0, 7348, 659, 0, 31,  138,  352,1592,10877, 339, 394,263,1356, 7, 5709,2894, 296,1279, 4409,11, 3, 780, 2005, 847, 594,133, 238, 2829,2180,228,2189,143, 198,2364, 1367, 2113, 6241,163, 957, 1030,0,1, 792,0, 627, 2131, 1, 507, 931, 700, 228, 2151, 3,14,0,1476,0,0, 5272,0, 302,122, 980,0, 819, 3,165,1402, 2422, 576, 14, 2302, 953,1547, 8881, 5762,115, 667,637,0, 4076, 35, 2318,1909,2516, 0, 2224,0,22, 94,214,  33, 976, 922,1022, 1740, 2033,186,2647, 1, 744, 523, 10, 1863,170, 456, 369, 2382, 52, 139,12,117,  81, 492,  48,  77, 113,2243, 371, 83, 34, 4106, 169, 328,1206, 4255, 0, 2723,117, 43,1525,1377,561, 873, 904, 16, 4832,174,  26,255, 654,157, 3865, 318, 37, 3453,0,189,14,0,2643,1766, 66,2154,  0, 318, 497,1734, 29,0,54, 1,268,0, 31, 94,2191,725, 4980, 986,11, 783, 67,1, 6,0, 4385, 37, 5650,1309,1271,361,7, 206,105, 1,  857, 3294,0, 5903, 1, 968, 236, 428, 0,146, 635, 2977, 1, 426,1938,178,413,1958, 990,1344, 638, 815, 754,41, 2931,134, 3990,1278,113, 4341, 786, 4772,  229, 268,  84, 317,1525, 2727, 19, 2279,2045,0, 0,0, 4927,2033, 4033, 2088,1,294, 12,0, 5134,20106,131, 516, 606, 35, 445,1270,159, 3889, 96,166, 302, 283, 535,1437, 565, 2329, 866,398, 291, 654,1106, 1, 11,11, 5, 59065, 208,3449, 614, 44,0, 2652,  27,  0,0,2228, 2559, 864, 4072, 2729, 82,0, 497,2, 3,15, 6108,0,28, 139, 178, 4453, 7863, 350, 5, 701, 7, 4662,342,1599, 58, 96, 3507,1240, 9644, 509, 959,1664, 2258, 1, 18,2160,  8,1797,1877, 0, 185, 81, 223, 231,13, 1804,1346, 620,133, 5496, 378, 998, 2994, 436, 19045, 310,7398,1625,427,6402,16984,2477,  91,159,1959, 4,2024, 940, 289, 2, 578, 57,107, 389,1570, 910,1559, 25, 676, 90, 410, 5897,1169, 257, 1,44,349,1041, 277, 261, 2,1019,1709, 230, 6067, 6530, 508,1686,194,11333, 9,1111, 1,18,1146, 25, 26, 177, 279, 222, 832, 53, 34,249,2091, 5804, 48,  9,  24,1757, 455, 981, 464, 62, 286,  9,2194, 3211, 9,232, 430, 375, 50,1351, 412, 429, 769,1251, 599, 387, 393,0,0,0,0,0,0, 0,0,0,0,0,0,0,0,0,0,0,0,0,0,0,0, 427, 0, 5611, 326, 264,11, 691, 6813,1229,164,1202, 2872,186,192,  35, 164,18, 396, 803,1561,1056, 0, 2622, 839,21, 553, 154, 490,2933, 419, 8, 6,1463, 5877, 418, 549, 57,1182, 742, 548,2480, 885, 1295, 75, 2944, 0,1153, 885, 786, 3076,  88,  6,36, 1658,1204,1805, 36,1097, 20, 588, 346,2187,  51, 2240,1621,3177,393, 23496, 201,1116, 277, 997, 5904,1188,  52,  4, 225,196,4922,398,2784,0, 924,34,2444, 5, 2, 1809,0, 4,4,1036, 295,1,57,0, 54,20, 218, 2469, 548,1162, 409,179, 353, 640,1431, 8, 1, 7951,1935, 350, 702, 821, 43,1054, 462, 647, 66, 824, 7899, 526, 471,2, 9973, 5008, 6695, 279,1110,2209, 12, 568,2474,1054, 951,207, 843, 2795,12, 41, 647, 6,1795, 698, 5483, 9117, 2,21,3327, 46, 2364, 0,   0, 0,198,0, 8103, 10, 8,26, 8,0,  0,  6, 0, 0, 14, 11, 138,14,0,0,0,0,0,0,  0,1,0,0,0, 75,  3,0, 2, 498, 3259,1727, 454, 312,442,  0, 0,142, 292,13936,  26,3, 0, 72,  6, 1,6,  6,30,154, 0,  8, 42,168,   4, 69, 224, 288, 890, 365, 533,20, 2456, 3468, 5, 1222,1841,   440,179,   99,  17,1425, 5442,105, 54,1549, 3, 7043,1337,  21, 1863, 695,1451, 639, 4337, 341,0,0, 1873, 119, 0,24,335,1042, 5533, 7807, 658, 208,208, 9354,137,1220, 716, 155, 228,  74, 995, 887, 420, 9786,2535,191,11314, 249, 67, 6108, 423,114,1351, 497,11862, 0,1,0,0,  14, 6130,266, 628, 452, 499, 293, 4122,155,20,1988,116, 368,1798,1530, 821,22,0, 5419,291, 2976,140,181,0,37, 884, 369,1245, 1507, 2887,  5, 0, 86,21075,116, 23,0,161, 19,  713, 316,1058,28,1841,2526, 265, 793, 2259, 2891, 3007, 287,196, 866,1819, 445, 3,10, 4536,1191,114, 455, 515, 526,1740,1779,0, 487,2052, 400,156,2441,  484, 9090, 1214, 0,589, 3448,131,257,1245, 487, 90, 15, 404,112, 621, 13,293, 29,1271, 0, 698,1213,18142, 2987,125,138, 7, 58, 6,1616,1125, 3173, 2947, 9,2648, 705,2,2592,  59,1525,138, 40, 0,14520,1039,  86,1591, 39,0,  7,  0,103,446, 75,1189, 950,3074, 4655, 495,1,1041, 193, 2239, 947, 352,1119,1547,139,17, 81, 750, 134,2359, 2, 289,1775,183,1861,2221,1917, 461, 28,0,1072,1,2029, 418,1076, 184, 2821, 821,2705, 4383, 9, 78,26,8, 20, 433,1374, 1892,1252, 473,0, 578, 333, 411,0,6, 886, 762,1107, 3589,1627, 873,10996, 2, 9343,5249,0, 369, 3048, 417, 666, 3, 257, 723, 20, 419, 43, 3727,138, 2186,  1,  5,  0,  5,1, 7,148,0,  45, 725, 788,182, 351, 194,  9,20,2230, 712, 2029,3, 4616, 6,391, 662,67, 0, 494,3, 2,0, 416,1187, 391, 3357,1043, 0,0, 2078, 2430, 8097, 539, 929,2542, 1800,162,303,19, 771,1263,207,15,122, 409, 790,1229, 4, 0, 58,185,0,0, 450,133, 71,1503, 534, 928,1803,  4, 0, 264, 155,280, 3251,360,10,1094, 368, 476, 361, 9457, 1, 491,1011,1390, 57,145,1212, 47,36, 936,1999, 457,293,2023,201, 6, 1,17849, 0, 5,0,1564,0,0, 66,0,300, 9737, 1422, 487, 2426, 38, 272,169, 894, 515,2196,  91, 467,1529,4, 0, 9, 1350,18, 515, 58, 1859, 170, 384, 322, 83, 2411, 259, 0, 1977, 194, 966, 2399, 445,2033,0, 4286,358, 7, 67, 465, 96, 262,10959, 511, 3115,259, 423, 4773, 127, 30,113,0,17, 0, 772, 3519, 519, 3817,1447,1454, 4137, 1594, 958,1038,0, 96, 207,494,1387, 53, 482, 517,1624,0,149, 506, 2220,0, 4,  8,1278, 392, 973, 80,1105,15669, 4937, 2500, 9,1207,10331, 2277, 5424,132, 4841, 198, 332, 3112, 18684, 341,1274, 2,297,27, 4544, 535,2709, 76, 58, 798,21,1291, 94,100,1387, 2311, 54, 370,121,  956, 2612, 15, 3612,217, 3903,1075, 794, 3032, 500,112, 546,14,  298,  221, 8, 461, 1, 9,2178, 650, 0, 233, 9410, 13, 9154,104, 686,2001, 0, 2501,28,14, 852, 48, 826,1330, 644, 364, 877, 2159, 548,1547, 355,0, 526,42, 534, 615, 407, 176, 1819, 991, 649, 416, 575, 4532, 4180, 32, 4999,1473, 202,103, 318,1084,332, 242, 436, 955, 398, 903, 845, 31,135,21, 635, 480, 885, 8320, 4704,1, 7977, 936,172, 338, 3938,2839, 12,0,237, 4850, 776, 620,2360, 306, 7623,1001, 755, 106, 103,  56, 2253,1611, 41, 574,26, 3184, 186,1522,  55, 5, 40, 2736, 1, 792,1944,0,1793, 7048, 904, 173, 885,479,246, 5, 497, 158,1135, 508, 530,1425,0,2598, 67, 0, 275,3654,1125,110, 365, 7,2466, 418, 15389, 975, 238, 35372, 1,431, 2269, 6660, 930,1429,2444, 516, 72,  97, 482, 2812, 41,1198,125, 637, 4094,0,152, 0, 47,22,1521, 609, 1352,   8,13407, 6277,  743, 5319, 0, 901, 458, 4394, 71, 400,  9, 1,10443, 210, 3379,361,276, 920,2369, 4814, 2669, 68,1295, 12, 4363, 123, 56, 407,1961, 7769, 355, 1635, 847,2055, 22, 3506, 22,111, 605,301, 790, 82, 492,349, 744, 937, 0, 684,1140,168, 5897, 382,11338, 1, 27,0, 583,1339,10, 841, 3162,265, 472, 32,1427,1173, 698, 6624, 434, 1, 337, 31,206, 1730,0, 24557,  648, 37, 213,35, 164, 1313,111,  676, 3052, 3513,  62, 0, 14,1935, 395,248, 939,  928,0, 5715, 0,0,1142,  5, 1, 44, 28, 968, 33, 5998, 264, 2708,155, 271, 1818, 287, 5979, 1605,135,2358, 62, 1258, 2267, 1523, 463, 4400, 483, 999,239, 79,  30, 68,  94,0,2993, 30, 0,0, 7187,1871,0, 354, 681, 696,135,2, 3163,0, 32,2586,  43, 954,249, 12, 507, 4809, 48, 693,1251,16412,11142, 38,2489,20895, 733, 26,  9,12, 36,247,1428,1115,131, 11,172,288, 64, 295, 445, 137, 7,10348, 244,198, 737, 219, 783, 972, 270, 5872, 968, 53, 4396,1017,1508,118, 19325, 2521, 96, 1749, 804,1911, 401,1146, 224, 3398, 81,57, 2453,10796,0, 699,15,114, 3, 5973, 4,2191, 3, 4036,1, 349, 504, 5158,240, 61,0, 286, 12408,0,  0, 0,   2,  0, 2511,41, 770,381,1689,1394, 188, 230, 3, 9329,1035, 296, 10, 3999, 78, 1836, 2803,15581, 9, 6, 59, 49, 3808, 25379, 20334, 4415, 3367, 6,1062,1431,272, 2,624, 920, 3290,11485,1145, 1691,0,36, 689, 7965, 45881, 578, 5330,0,0, 97, 958, 383, 502, 300, 0, 4627,1019, 909,1328, 456, 3, 561, 153, 101, 289,123, 2154, 1226, 0,  866, 243, 5,0, 213, 40, 4191,4458,1314, 853,  19,35, 794, 522, 2, 51, 97,2269,  222,1277,40,1, 0,0, 765,149,  38,  998, 1166,1111, 5,1300,14221, 200, 4660,186, 3, 1981,39,203,  910, 472,2,10719, 13, 0,1021, 1997,1,309, 4916, 94,1269, 2951, 218, 1061,1940,182, 84,420,1202,0,0, 36, 5, 463, 118,0, 116, 67, 694, 745,133, 268, 354, 2117, 964, 220, 22, 53,  4,0, 311,  5, 148,1848, 393, 53,10197,1410,1472, 1050, 1892, 284,  8,0, 43,  875, 4,4267, 669, 49,1689,1171, 697, 333, 88,0, 86, 762, 791,1365,1450, 435,2134, 694,1002,156,152, 1, 316, 814, 4302,1884, 26019, 0, 4,15719,1429,133,1567, 6917, 4775, 2449,110, 944, 761,1301, 1,1421,1, 989,1302,14, 8, 899,0,0, 205,1452, 635,0, 554, 218, 1858, 33,123, 61,1178, 405,112, 866,  703, 353, 2933, 520,1512,215, 2193, 408, 92, 420, 450, 53, 5522,0,1142,1408, 66,10, 252, 691, 432, 13546, 37,2188, 2585, 1,1183, 107417,380,141, 1856, 269, 256, 502,2146, 772, 6, 417,1664,1429, 51,4,278,17, 80,2590,150, 84, 2480, 776, 513, 285, 520, 329, 640, 2834, 743,14,  202,1602, 891,1129, 414,1640,2, 34, 653, 278, 4309, 5768,173,1225,1033,2815, 623, 156,1017, 158,1439,252,0, 0,0, 20, 628, 834, 975, 63,1047,191, 2043,220, 9,2, 0, 7,0,1210, 427, 3118, 1301, 3738, 2855, 2702, 0,123, 412, 461, 23,0,139, 579,0,2, 42,191,2353, 495, 560,23, 694,260,176, 544, 848,106,0,0, 378, 77,0,0,0,0, 0,0,0,1,0,0,0,0,0,44,  379, 3444,0, 0,  2, 152, 91,11, 0, 20, 12, 940, 508, 173,1548,120, 3272,1111, 711, 394, 312,1408,1530,135,2384, 26991, 2645, 208,1614, 464,1174,0, 0, 0,0, 3, 200,  388, 1, 562, 68, 74, 999, 245,0, 8772, 46,145,  3,  34,  84, 278, 19,  558, 4533, 3679, 51, 200,173,1279, 481, 12, 871,3,  2, 392,1010, 2512,1356, 297, 68,137,109, 4284, 2858, 744,169,1171, 2009,16, 1372, 966, 261, 272, 501, 510,108,119065, 2607, 201, 23, 1263, 589, 659, 369, 420,1194, 76,1184,4, 3543, 2184,  562,  4961, 6484,249, 984,1418, 276, 686,1906, 32809,114,1194,114,1837, 1207, 440, 931, 148,1449, 547,2302, 53, 229,10348, 247, 5,1041,0,2, 1948, 832, 18880, 14, 75, 423,1244,2730,12,142,1090,  994, 444, 928, 7322, 627, 0, 3121,  9, 0,0,  1,0,1823, 2, 2172, 795,1126, 144,  94, 0,1349, 2806, 3031, 739, 65, 97, 158,1672,3109, 4091, 648, 674, 4, 588, 476, 3686, 153, 230, 743, 847, 841, 16, 44, 89, 661, 3,0, 65,3717,1800, 0, 86, 480,0, 0, 505, 18,  61,  9,6, 17,0, 439, 77,225,   4,114, 648, 527,208,166,148, 477, 558, 1819, 0,189, 539,1116, 6375, 66, 146,1037, 5, 5,1063,127,1431, 1591, 357, 1332, 367,3560, 633, 318,1270, 776, 3251, 147,10,0, 15,2063, 808, 57, 684, 7,1440, 820,1764,1692,1602, 88,16, 342, 1995, 131,1975, 64, 5352, 28181, 221, 160,0,20,1765, 0,1932, 354, 876,230, 242, 80,568, 297, 857,106, 304,0, 6, 794, 5212,0,15,116,0, 66,16, 2, 67,0,0,0,0,0,0,0, 589, 220,0,0, 1859, 90,2487, 852, 302, 3,165,0, 634,1069,1687, 1,2159, 2841,101, 822,176,2,  758, 3,3,53,131,2365, 71040, 45, 404, 2886, 67, 812, 765, 7, 54,0, 692, 4939,47, 5199, 82, 31,2190, 691, 2,1101, 762, 67, 2, 17,0
Lichen Planus,0,0,0, 1,2262, 263, 227, 1, 59, 176, 3606, 1, 108, 2, 63, 16,1439,14, 254,109, 1840,117,170, 5, 966, 667,286, 2506, 663,10,0, 68, 58,1503,1145, 8, 481, 448, 14,1720, 138, 625, 810, 3984, 4,  6, 0,11, 418, 2084, 220, 1407,147, 1180, 511,11, 603, 4, 1,0, 66, 108,  930, 611, 210, 165,0, 4, 563, 837,  47, 559, 30, 518,  576, 24, 3658, 70, 289,0,122,1414, 32, 275, 411, 2625, 575, 1, 255,228, 156,  93,1697, 228, 587, 2124, 15,  90, 4687,1015, 16, 2744, 26491, 345, 0, 34, 323, 3024, 117, 39, 66, 1348, 6051,2116, 258,117, 225, 3674,11790, 2076, 1, 321,1150, 3580, 5, 2658,1, 339, 1301, 3755, 314, 580,178, 297, 319, 190, 0, 243, 19, 1839, 553,0,0, 301, 3220, 6093, 276, 33, 487,10407, 523, 0,  12,0,0, 0, 0, 2, 1,0,0,0,0,1, 0, 0,0,0,0,0,0,0,0,0,6, 0, 325, 1428, 419, 98, 87, 2092, 10,   3,  3,  85, 461, 15,1478, 324,2217, 6,0, 411,417, 2980, 642,  7, 33, 11, 5, 2933, 365,1125, 606, 0,  752, 1466, 961, 327,2060, 2095, 257,2184,481, 2,3, 2051, 2914,0, 42,11,0,  3, 563, 9142,11611, 1695, 715, 76,  90, 1170, 2857, 623,0, 262, 0, 249,9,  98, 8,  10, 854, 0,  7, 0, 18, 120, 5,1063, 2381, 2375,116, 2, 2144, 3038, 3114, 705, 195, 138, 1392, 22, 23234,   6,   4, 2791, 1258, 1937, 0, 1256,  819, 1085, 247,1, 1648, 744,0, 2813, 507, 514,2101, 69,  59, 32828, 649, 618, 464, 519,  584,  3, 292, 798,155, 660, 76,2151, 47, 338, 117, 0, 3160, 420, 240, 987,1276, 3,  871,406,1000, 631, 518, 38,448, 539, 171,  8,18, 37, 111, 1, 55, 784, 1, 515, 761, 352,  233, 30,0,1417, 4398,  992, 3637, 162, 422,14524, 220, 323, 3534,0, 88,2,1222, 930, 395, 898, 1678, 4,189, 7, 2582, 548, 171,1309, 268,1601, 671, 161, 392, 56, 33, 826, 276, 2336,101, 164,1907, 617, 297,153, 4, 467,1063,0, 2947,12,1066, 355, 501,1, 1307, 196, 3428, 5, 568, 474, 82,1551, 457,0, 409, 5487, 11, 567, 1602,211, 1811, 865, 8, 84, 3, 184, 2471, 5,  230, 1855, 46, 0, 93, 644,0, 79, 265, 1495,122, 324, 410,11, 0,240,  791, 3442,168, 438, 341, 2, 441, 52, 120,0, 1, 264, 434,344,1410, 32, 22, 800, 177,10204, 1663,1041, 241, 46, 1498, 35, 737, 681, 994,  773, 31, 260, 472,2926, 2003, 1023, 31, 798,192, 98, 498, 253, 32, 454, 264,230, 40,1932,119, 60, 287, 9, 48, 124, 59, 692, 810, 3187,146,176, 427, 69,22,426, 165, 3666, 45562, 8, 1632, 48, 0, 6, 511, 14,12, 388,167, 476, 4727, 1559,1036,4, 527, 199, 1326, 65, 68, 108, 49,211, 872, 24, 6,1369, 3, 473,33, 56, 609,0,0, 569, 19, 7, 177, 59, 366, 4632, 6, 55, 338,109, 7622, 949, 76,16,23, 331, 31, 470,3618, 935, 3221, 245, 7222, 1612, 340, 1, 928,209,  672, 310, 30, 1101,0, 329, 392,1274, 42, 418, 4619,11, 939, 342, 276, 699,1524, 1791, 48,13, 687, 248, 342, 72, 2840, 1262, 2858, 63, 1715,132, 334,1713, 320, 29, 1382, 29, 547, 510,1470, 264, 485, 0,0,1241, 211, 231,0, 1527,  83, 2,107,  5, 6,2870, 11, 439,1730, 0, 13, 21, 39, 156,12,  5, 10,0, 1864, 170,0, 690, 801, 2885, 1596, 21, 309, 41, 448,1105, 839, 497,1010, 47, 180, 551, 35, 975, 2011, 864, 3, 734, 954, 633,0, 24, 274, 142, 0, 435,1, 1569, 28, 8, 54, 643, 990, 513,0, 179, 573, 18, 628,10919,13, 8,132, 3622, 38, 0, 0, 52, 215,2789,1154, 485, 231, 976,147, 0,1168, 175, 12, 27, 466, 1104, 0, 115, 11, 433, 76,107,1555, 211,  1,1309, 217, 3694,133, 44, 182, 237, 369, 148,0, 2083, 601,0,  8,  738, 5215, 218,148,  6, 1372, 5,107, 12, 193, 3156, 505,191,153, 2510, 134, 3, 239, 54,0,  4, 171, 193, 1, 342, 883,1214, 15,0, 12,  3,  283,112, 577,  939, 446, 1924, 185, 98, 52, 1006,1416, 122, 175, 2, 0, 278, 180, 5, 264, 268,124, 243,  91, 50, 246, 216, 42, 402, 344, 348,14700,  2,158, 1359, 186, 253, 1228,  471, 659, 1815, 7165, 5709, 48,  884, 1606, 418, 424,  347, 407,1200, 0, 2662,  5, 248, 3513, 0,  9,40, 21,0, 373, 340, 27,1185,13453, 429, 258, 294, 370, 658, 260,1296,105,315, 2984, 4745,1681,150, 1846, 112, 134, 649, 3077, 161,1127, 824, 2213, 187,148, 391, 28, 923, 432, 315,0,  484, 57,  601, 214,  98, 0,2354, 514, 1075,  16,  4, 0,  4, 48, 6,1458, 487, 0, 0,  78,1325, 3, 724, 9, 1361, 399, 755, 915, 203, 5950, 48,11,2193, 1701,14, 37,122, 24,0, 2824, 2, 891, 1501, 1988,  62, 267, 203, 1, 255, 3400,1597, 4,10,  39,240, 415, 24, 156, 1,0,  7, 0,  968, 166, 373, 591,  649, 591, 0, 3,  77, 412,  283,  32,  588, 342, 515,1391, 145, 249, 3163, 2029,  831, 194, 1432, 807, 648, 402, 236,  307,  8,  605, 130, 2485, 276, 6, 2612, 600,1153, 2, 744,11520, 356, 0,0, 23, 50, 778,  49, 1, 317,139, 15577, 182,1817,  354, 2305, 124,  783, 70, 62, 1498, 660, 1532,309, 530, 195, 12, 7, 38,105, 7159, 391,16,0, 19594, 508, 99,1310, 14,1, 5116,0,1152, 21,10, 1322,  96, 28, 0,  614, 712, 44, 684, 3113, 112, 164, 4129, 327, 1, 737,  6194, 7258,   1, 5595, 201, 121, 814, 296, 141, 13,0,  92, 3950, 0, 4795, 1202, 3643,  187,  7, 21, 521, 321, 669, 591, 428,2488,  1,  853,  319, 131, 976, 3236, 1046, 471, 5884,1016, 1298, 648, 210,  64, 1967, 3020, 1568, 1677, 654,1421, 3932, 25, 1339,26, 379, 267,  7, 685, 92, 31, 433, 1568, 3327, 371, 1601, 1094, 247, 2373, 1790,1245, 3369, 548, 0, 0, 438,12,  83, 3, 62, 2,1432, 128, 734, 4519,191, 53072, 8824, 70818,6372534,603744, 752, 93, 32,139, 872, 5292, 0,1198, 930,1321,3112, 962,15,5135,3747,17924,2560, 804, 638,5941,2847,704,0,17809, 52,21659, 42, 26292, 647,  661,  62,1855,  47, 6569,0,681, 848, 476,36933, 55, 22158,2068,120548, 3213, 0, 1256,154, 3834,1726,2876, 251, 42, 598, 110, 4259, 329, 2856, 478, 879, 921, 602, 231, 197, 264,1714,  3293,  5, 8585, 844, 6857, 1342, 3, 1426, 553, 97, 36, 665, 13, 9457,148, 436,  707,108,1185, 274, 910, 0, 567,  22, 43, 3047,  75, 463, 574, 399, 36, 1349, 16, 175,1623, 156, 350, 1852,154, 48, 2802, 367, 5034, 257, 3402, 1260, 5726,  67, 390,0, 1164,  954,181, 1516,2994,15, 28118, 2527, 303, 482, 0, 68, 2275,1341,0, 3475, 0,144, 909, 458,  5, 640, 0,   4, 817,4137, 122, 480, 3377,1135, 34,  87,10, 224,12, 1598, 5, 481,  6,0,  68,  0,  10, 2, 7, 515, 376, 139, 145,0,0, 0,0,0,0,0,0, 16,0,0,0,0,0, 232, 128, 4054,  91, 130,  75, 550,0,0,0,0,0,0,129,  9,  381, 542, 93, 2048, 249, 8,  86,  0,0, 637, 174,  6, 24, 1462, 2003,  993, 5825, 3296,0, 886,   63,  243, 140,  173, 248,  82,  37, 0, 0, 1740, 198, 752, 1373, 4, 402, 419, 437, 2625, 296, 655, 287,101, 4110,  482, 0, 302,10,161,  56, 1489, 0, 1057,189,  785, 435, 2870,690,  7, 3, 162, 1683, 338,105,  7,  6,1132, 294, 1814, 292, 12, 433,110, 619,15,  7,0, 1136, 1728, 2075, 479,14, 475, 409,  9, 0,  9, 714,  413,196, 311, 534, 14,  54, 1801, 89, 482, 2918, 252,  23,  22, 218, 1346, 127, 450, 0, 462,  470,  90, 312,  223,  99,  6, 284, 950, 369, 1500, 0,  99, 300,  57,131,15019,103, 210, 562, 251, 57, 2,1146,  40, 2,  5,1586, 1, 0, 792, 31, 342, 186, 1, 2225, 2036,  83, 658, 51, 595,  68,  3, 15,  4, 1, 202,1461, 3, 910,  77, 388, 316, 742,  626,  7,0,  4,0, 756,  512, 3530,2689, 4,1003, 89, 571, 295, 569, 21,  0, 3597,0,0, 320,  90, 0, 1003, 4868,3, 4969, 3123,  9, 2322, 1358, 788, 1962,0, 16, 109, 537, 750, 339, 364, 166, 3370, 7426,  562, 8543,0,  72, 963,21, 90,0,  344, 10, 332, 616, 67, 3591, 0, 221, 7231,  0, 0, 46, 0,0, 0, 2452, 334,  9, 639, 5, 0, 676,0,  7404, 74, 203, 235, 195, 1865,0, 430, 10,0,216, 191, 55672, 1240, 8466, 1,184,1082, 1713, 1910, 24, 719, 808, 738,106, 0, 848, 283, 187,155,1131,0, 3073, 68, 566,1204, 567, 414, 254,0, 7, 0, 750,  65, 99, 477,  94, 1, 7927,  85, 9368, 1182, 562, 313, 43, 86,0, 0,167, 725, 2127, 1763, 1,1566,  6, 24, 402, 500,111, 380, 6,12, 260,  990, 24, 1801, 199, 408,  22, 267, 1, 2,0, 104, 2961, 855, 995,1012, 90, 2581,  58, 0, 5,  6, 38,0, 5, 523,1470,3263, 0,1135,  3, 500,  51, 5258,1002,1540,13, 3594, 61, 109, 399, 90, 2434,  4, 84, 167,  2, 1151,  500,0, 857, 129, 248, 603, 282, 513, 279,  73, 40, 119, 152, 0, 270, 29, 279, 667, 15, 472,1477, 955, 34, 850, 2, 44, 458, 16, 461, 83, 225, 52, 0, 527, 1791, 2449, 452, 17, 133, 207, 17, 46, 1302, 261, 875, 2, 310, 215,143,0, 363, 7197, 1245, 680, 3215, 979, 695, 5237, 34, 75,  651, 7369, 655, 1938, 1586, 0, 258, 0, 667,2322,0,102, 5053,  990, 644, 1289, 129, 292, 225,0,19,  9, 1663, 154, 49,1402, 38, 19, 5468, 95, 52, 763, 299,0, 300,180, 129,  755, 398, 193, 185, 794, 80, 468, 63,  8, 304,  723, 168, 25, 2, 199, 1149, 464, 191,1886, 618, 657,2072, 50, 280,446, 24, 29, 1048, 701, 584, 464, 2881, 110,1148, 780, 5, 7353, 2131, 266, 218, 1410, 1139, 52, 4179,0, 435,12, 24,  1, 6, 25, 2184,  24, 96, 162,  0, 277,  2, 2, 872,1965, 361, 147,0, 75, 313, 7837, 178, 275, 218, 145, 992, 322, 1644, 9,12,  46, 178,0, 276, 355,0, 18,0,0,1,0,0,0, 0,0,0,0, 48, 7, 0,0, 0, 0, 0,  3, 2, 0,0,0,0,0, 3,0,0,0,0,0,0,0, 0, 0, 0, 0, 0, 0, 0, 0, 1,0,0,0, 601, 418, 358, 117,110, 480, 434, 551, 57,  39, 1831,0, 804, 220, 489,  8260,  6, 0, 1, 5, 241, 267,122,  745, 2382,1361,1318, 533, 916, 263,1715, 4229, 322, 4435, 398, 5, 529,274, 735, 768, 4983, 2409,0,0, 1443, 96, 111,0,  741, 546, 3402, 3633, 53, 5, 973,1070, 359,0, 60,  82,0,127, 37, 364, 14, 6351,1192, 3679, 255, 228, 9, 439, 1, 155, 1679,112,40, 32, 469,  54, 272, 3, 4, 4573, 1896, 74, 164,1547, 58, 504, 14, 614, 478, 1515,165, 2424, 8284, 4762, 3, 25,0, 0, 651,140,0, 248,1362, 174, 593, 297,106, 34, 4, 666,0, 0, 457,  644, 2550, 2,0,0,2,  672, 1458,2488, 1221, 555, 3694, 3375,107,1162, 64, 11, 0, 723, 26, 802, 423, 548, 534, 27, 3842,1378, 3955, 2574, 139, 1728, 2309, 39, 718,  410, 465,  5,105, 40,155, 1101, 0, 482, 815, 772, 392, 31, 119, 10412, 612, 3249, 187,1026, 2519, 468, 141, 2335, 2280, 227, 734,0, 69, 725, 502,  758, 601,  72, 192, 442,1299,  700, 129, 1440, 73, 877, 46, 20, 2600, 9,1298,  5, 179, 440, 134, 2964, 251, 8,1100, 38, 108, 2479, 1058,  878, 273, 0, 0, 5881, 839,  4,  759, 204,0, 24, 625, 465, 6668,0, 2, 624, 175, 134, 273, 975, 2386, 2472, 476, 1357, 0, 1955, 1778, 167,1136, 191, 13, 32, 0,  87, 31, 585,  64, 2106, 71,0,0, 14533, 403, 4067,  81, 11253, 753, 1831, 366, 655, 1789, 44, 462, 674, 421, 459, 900, 130, 562,105, 7075, 2164,111, 1595, 577, 168,26,1262, 43, 196, 2194,  596, 527,1212,1936,  905, 186, 641, 339,1555, 4061, 173, 564, 235, 90, 253, 513, 85,  843, 12, 410, 0,  783, 1, 1, 0, 3681, 1737, 268, 1314, 2775, 375, 557, 807,12759, 2842, 163, 989, 569,1089,261, 82, 17, 2, 22, 915,  0,  431, 12, 429, 3640, 182, 712,124, 3891, 3513, 790, 2054, 27,0, 277, 324,3, 443, 82, 3323, 43,1, 1508,0,111, 416,2, 609,  305,  548, 1673, 76,  844, 727, 197, 9863, 8,  83, 435, 758, 248, 1101, 268, 442, 847,0, 409,1, 65, 1368, 702,  91, 167, 16, 105,19578,146, 69, 5, 483, 381, 3,0,2,  5,0, 1, 1, 2055, 25,  64,  7156,1560, 279, 3354, 884, 431, 1937,0, 3176,1297,1502, 429, 483, 53,  847, 96,3, 129, 22, 495, 1601, 1572,1418, 131, 52, 2434,1071, 463, 877,  301,  18,  65,  7,  8,  152, 312,0, 0,  26,29,0,  951, 704,1,  34,1656, 228,  35, 4386, 40, 327,0, 0, 2262, 25, 12, 15, 48, 1810, 480, 1122, 15632,  98, 290, 9, 228, 970,12, 171,1804, 216, 171, 207, 488,  8, 109, 2746, 1091, 2763, 883, 586, 2391, 7, 2,  947, 286, 200, 102, 96, 1, 40, 202, 278,36, 14, 234, 4064,1147, 169, 17, 58,0, 730, 448, 11683,1019, 333, 2440, 4, 142, 8043, 545, 1134, 289, 195, 298,  25,  9,  26, 95,  6,  1, 428,0, 488,107, 405, 864, 328,  18, 2, 97, 0,3,  6, 7, 1541, 1427, 27780,130,  54, 265, 428, 61, 0, 48, 190,  6, 298, 1, 164, 1443,  579,  767, 53, 271, 412,  466, 457, 556, 50,  718, 20, 140,100,  83,466,1155, 17,107,4326, 34,2151,  982, 18,  9, 194, 792, 4603,  4, 909, 808, 204, 271, 400, 7, 334, 46, 7838,  90, 0, 20, 38,  561, 501, 196, 457, 62, 420,  592, 3385, 477, 669, 0,  577, 1573, 225, 1800,  915, 47,1314, 24, 381, 1, 1589, 2, 118, 282, 950, 2470, 466,16,  0, 27, 578, 383,0, 143, 805, 326, 39,0,0, 38,0,0, 2550, 93, 409, 35, 196,0, 70,0, 36,  4, 733, 661, 14,0,  718,0, 3726, 106, 737, 2030,  9,  937,  373, 97, 193, 429,0, 148, 456,  290, 120, 4008, 616, 393,1002, 654,  79, 189,14, 1458, 827, 135, 840,  67, 2176, 9018,1395, 180, 711, 1585, 2997,  95, 0, 20, 1, 106, 1113,  97, 12,  277, 16, 1231, 0, 20, 1656, 644, 4595, 128, 6163, 127, 1427, 2057, 500, 1602, 1027, 1800,0,  1,1234,0, 711,1898, 173,0, 59,  32, 1729, 21,  86,  40, 56, 535, 1401, 2,  547, 101, 0, 1,1165, 411, 339, 23,  2, 52, 59, 15, 273, 11, 261, 1607, 18, 29, 580, 196, 3762,103, 16,0, 51, 1782, 2051, 443,1566, 1034, 2957, 1095, 376, 71, 2, 11,  9483, 839, 990, 210, 1535, 864, 2, 559, 515,  549,  537, 7, 254,  589, 0, 2,0, 66,356, 33,100,  7, 35, 6, 527, 7276, 1931, 1632, 87, 60, 21, 131, 575, 851, 70, 198,  6718,  530, 454, 10, 676, 517,  850,  0, 0,18, 60, 1327, 118, 4103, 26, 209,11,  64,1131, 3686,197,0, 284, 172,173, 289327, 15772, 1002,  1564, 187, 139,  56, 156, 508, 16, 6, 1948, 409, 1986,1169, 2022, 25526,  179, 4448, 946, 1, 611, 38,  325, 582,142, 865, 5, 489, 1430,  9602, 164, 5668, 395, 338, 260,  67,0, 131, 186,  9, 170, 218, 861, 309,  960, 1497, 3568, 257, 258, 374, 486, 2573, 766, 1133,  893,  68, 479,  4, 2173, 29, 398,13, 620,1349, 2750, 385, 56, 858, 368, 1665, 418, 262, 898,  60,  280,  236,1010, 1779, 762, 3611, 9583, 191, 390,0, 16, 1226, 4, 239, 712, 52, 159,117, 424,0,0,0,0,0, 842, 3078, 11,1544, 10, 1076, 348,  31,0, 693, 352,  56, 453, 86,0, 445,13886, 1997, 16218, 954, 708, 17, 5954, 972, 16148, 61,1971,0, 3379,145,122, 66, 7706, 19, 1864, 330, 2867,0, 78, 513, 0, 339,114, 661, 536, 226, 577, 939, 278, 34, 0, 153,0,0,0, 0, 243, 274, 899, 502, 980,1666,1087,  69,125, 7317, 4, 782, 2,0, 958,  935, 133, 443, 4,185, 9,1725,11, 775,133, 1876,  65, 835, 693,  7, 592, 41,  4, 78, 1797, 228,  445, 16, 3565, 2240,  6, 642, 306, 271, 145, 543, 0, 964,2, 307, 30,12, 5,  96, 180, 8032, 37, 83, 2025,  808,  877, 3355, 726, 210,  4, 0,  8, 4315, 17, 382, 17, 37265, 0, 38918,  69, 609,3, 1104,0,0, 41,0, 0, 0, 64,1453, 35, 6063, 0, 108,310, 2079,1223, 6, 480, 842,  7, 292, 1,0, 217, 507, 2018, 0,0, 21, 240, 257, 75490, 559,0, 8, 2597, 67, 14, 951,139, 7,  8, 747,  9, 1037, 546, 125,136,1959, 3073,0,0,0,  828, 350, 2, 571, 311, 23,0,0, 18, 6, 2182,1393,  659,1131, 7,14463,1514, 951, 64, 403,1211,124, 495, 803, 4, 0, 27, 6, 538,12, 76,10, 195,  814, 691, 37, 181, 1354, 2950,2238,  942,  0, 220, 14, 0, 4, 151, 498, 536, 6793, 0, 1162, 12, 589, 300, 108, 404, 1747, 1335,100,  59, 195, 428, 648, 535, 15, 920, 1480, 1, 960, 926, 203,1236,  4, 1872, 19, 522, 31, 113, 1349, 324, 283, 64, 49, 320, 548,16, 310, 2463,2474, 63, 36786, 891,  773, 161, 5423, 49,134, 1904, 1272, 321,1211, 263, 327,  5,1074,  927, 835, 910, 957, 133, 462, 223, 507, 162, 1490, 139,  80, 308, 1775,  1,  270, 642, 826, 57, 14, 977,0,  883, 74, 687, 1657, 64, 2786, 661, 751, 24, 3600, 526,106,0, 54, 1311,  26, 55, 730, 16, 446, 2433, 0, 2448, 460,101, 351, 78,  77, 139, 694, 500, 0,  136, 1571, 57, 1530, 49,152,1188, 1908, 3001, 0, 54, 12, 1641, 232, 1575, 2090, 6905, 1794, 420, 450,2439,  57,1043, 1839, 914,17, 1, 189, 285,  99, 44,0, 17, 880, 485, 240, 300, 18,  56,  30,  763, 39064, 0, 74, 149,  96, 8504, 125, 24, 254, 11401, 401, 3338, 2,0, 887, 223, 188, 3046, 346, 0, 19, 4, 2001,120,139, 0, 986, 78, 627,1393,2630,0, 188, 487, 106, 79, 31, 300,114, 46, 11, 140, 189, 30, 0,1544, 865,1055,1042, 0, 765, 337,  703,28, 113, 0, 5274,  75,  70, 5,  46,  71,  52, 15,  169, 0, 133, 1, 2199, 22, 5, 22, 280, 852, 8859, 3652,128,1921,1446, 1835, 282, 1, 3221, 1501, 9794,101, 2,1306, 101, 0, 4, 2149,147,1358, 550, 403,1062, 336,10, 11548,1982, 6, 394, 94, 530,1047, 883, 340,1515, 380, 1427, 170, 436, 3466, 977,1179, 6271, 300,119,0, 65, 3048, 409, 3283, 93, 608, 302, 3636, 20, 2607, 319,1724, 56, 707, 780, 20, 1229,111,  5, 535, 72, 6211, 4976, 2160, 3, 17, 3710, 199,0, 733, 61, 222, 418, 321, 222,13, 299, 40, 166, 109, 56, 231, 69,2121, 683, 405, 527, 1215, 819, 20,0,0,0,0, 2, 285, 232,0, 266, 73, 11, 399, 2687, 775,114,1211, 3, 314, 427, 1032, 310, 1739, 2399,165, 132, 46, 2278, 7373, 962, 3038,2367, 432,  860, 736,  6, 25, 271, 62, 501, 589, 1508, 2235, 633, 275, 28, 23, 455, 238,0, 609, 32, 517,  781,0,136, 4,1522, 0, 9, 322,1181, 445, 1413, 27373, 681, 250, 180, 404, 818, 23,120, 13, 19, 12, 1732, 28, 4, 65, 0,0,0, 755, 1952,2221, 871, 735, 2485, 323, 869,  51,  709, 409,1164,  650, 1468, 0, 2181, 519, 1428, 262, 2,13, 453, 357,156, 349,  89, 809, 144,0, 180, 646, 3417, 672, 16, 127, 492,0,  5, 148, 245, 223,141, 372, 233, 36, 109, 0, 84, 1292, 0,0,0,0,0,0, 0,0, 0,0,0,0,1,  729, 486,  9, 556, 388, 43, 672, 737,1633, 656, 4,14777,1163,  3685,  71,  787,171, 715, 708, 2058, 231, 107, 1438, 0, 521, 1532,0, 900, 1345, 393, 0, 54, 297,0,  25,0, 1,0, 1,  357, 13,  63, 1204, 251, 3, 9, 461,  61,  0, 120,  18, 1754, 172, 8031, 0, 137, 53, 1258, 534, 424,  61, 740, 2818, 526, 215, 0,  0,  43, 392,10, 150, 14, 12, 103, 3585, 439, 305, 351,  79, 40,  21, 17, 370, 0, 1014, 2, 169, 4071, 1349,  6, 241, 205,  0, 369,0, 2, 2179, 3320, 659, 35,  77, 35, 165, 1,10898,1767, 28, 938, 1770, 1078,  236, 5228, 417, 45, 576, 166,  96, 3420, 484,  5, 976,1181, 2555, 9, 1398,105, 573, 500, 790,  31, 276, 18,  7, 493, 2, 3,0, 271,233, 3744, 418, 848,160, 517,1254, 10, 3571, 484, 317,0, 254, 3163, 5685, 7753, 96,0, 42,1204, 5362, 5002, 895, 2, 805, 2558, 2, 3336, 503, 3, 29,  645, 2566, 581, 6704,  77, 190, 86, 828, 2, 2164, 864, 168, 993,  630, 8, 3, 572,  962,  77, 612, 75, 151, 1019, 877, 95, 714, 50,  30,1650,  491, 1220, 1820, 41, 915, 1556,0,0, 316,0, 468, 1192, 2, 195,1762, 196, 139,  991, 0, 0,0, 844,0,0, 4073,0,3982,127,  77,0, 185, 0, 57, 603,  788, 576,  3, 1970, 272, 647, 3023, 1376, 67, 139, 64,0, 1456,129,  715, 298, 545, 0, 1157,3, 1, 25, 13,  12, 691, 600, 255,  441,  180, 40, 521, 1, 429, 330, 48,  762,180, 446, 642,  958, 10, 253, 0, 72,  18, 106, 340,  78,  25, 551, 881,402, 41, 1973, 172, 428, 398, 1486, 0,  514, 34,  3, 463, 831, 97, 475, 441, 11, 2274, 17,  10,127, 432, 34, 2009,  86, 70, 1681,0, 80, 2,0, 550,1144, 60,1021,  1, 242, 171, 928,141,0, 0, 1, 42,1,  4, 12, 932, 41, 2883, 233, 4, 346, 10,2, 5,0, 1441,  6, 2380,1099,1198,101,4, 310, 62, 0,  408, 2419,0, 3432, 0,1187, 104, 509, 0, 23, 177, 1376, 0, 407, 724, 56, 88,1953, 636, 797, 351, 579, 247, 0,  799, 70, 2815, 349, 14, 4027, 326, 2373,  492,  63, 183, 205, 373, 1910, 21, 1034,1318,0, 0,0, 3210,1495, 4274, 1918,1,218, 37,3, 8765,24233,124, 277, 648,  1, 218,1150,211, 1449, 43, 78, 150, 112, 218, 586, 503, 1571, 391,117,  57, 294,1251, 0,184, 3, 0, 71664, 181,  44, 148, 24,0,  755,  69,  7,0, 995, 1027,1145, 8676, 5062, 38,0, 559,0, 0, 3, 1546,1, 6, 132,  57, 2805, 2940, 216, 2, 501, 0, 1819,266, 884,222,124, 2153,1428, 1384, 235,  22,1334, 1588, 0,  8,2053, 68, 805, 920, 1, 288,361, 142, 141, 8,  706, 519, 352, 65, 2796, 629, 831, 1164, 276,  5543, 131, 238, 114, 33, 266,  949,1222, 102, 72, 958, 6,1516, 694, 257, 2, 452, 25, 19, 401,1018,1164, 962, 22, 683,105, 630, 2842,3298, 283,17, 2,147, 250, 183, 192, 0, 794,1181, 303, 2776, 3728, 411,1858, 98, 6700,11, 936, 0, 5, 992, 12, 10, 124, 242,  85, 550, 10, 26,120, 808, 2745,  7,  0,  46,1023, 933, 581, 408, 67, 383, 19,1377, 4207,16,140, 561, 490,526, 486, 177, 457, 384, 710, 327, 406, 408,0,0,0,0,0,0, 0,0,0,0,0,0,0,0,0,0,0,0,0,0,0,0, 444, 1, 5554, 412, 266,21, 209, 3099, 919, 22, 309, 1024, 39, 34,  66, 574, 5, 103, 335, 360, 497, 0, 5357, 330,12, 158, 357, 164, 660, 209, 0, 0, 375, 3243, 235, 161, 57, 242, 404, 170, 737, 255,  559, 78, 1316, 0, 181, 727,1058, 1942,  27, 27, 4,  916,1851, 447, 12,1236,  9, 216, 146,1296,  32,  788, 440,1499, 14, 11229,  98, 400, 210, 851, 2483, 487,  30,122, 421,  7,1782, 82,1353,0, 899, 8, 978, 3, 4,  369,0, 2,0, 508, 143,5, 4,0,  5, 0, 160, 2316, 112, 773, 762, 34, 165, 486,1290, 2,10, 3418, 821, 399,2058, 301, 14, 196, 324, 338, 34, 548, 3770, 462, 660,0, 2471,  909, 1397, 435,1020,1383,  5, 615,1192, 426, 405,106, 785, 1920,19,  9,3495, 0, 812, 597, 3018, 1453, 0,10, 729,  9, 1362, 9, 114, 7,358,0, 6801,104, 0, 0, 0,0,  9, 40, 1, 0,  4,  2,  65, 0,0,0,0,0,0,0,  0,0,0,0,0,  2,  8,0, 0, 540, 1780,1411, 220, 121, 31,  0, 1, 53, 116,11396,   4,0, 0, 26, 16, 0,0, 97, 0,  2, 1, 12, 16, 91, 750,356,1555,  52, 602, 168, 216, 5, 1680, 1841, 1,  643, 815,  1743,  7, 1598, 268, 752, 2409,  5, 14, 688,19, 2329, 524, 131,  819, 328, 933, 569, 3389, 154,0,0,  436,  34, 9, 2,243, 931, 3120, 4110, 835,  47, 83, 4008, 72,1386, 495,  64, 246, 482, 260, 672, 327, 4525, 560, 30, 6788, 383, 18, 3087, 186,  7, 199, 355, 1715, 1,0,0,0, 129, 1951, 82, 274,1592, 221, 296, 1605, 94, 6, 633, 29, 235, 351, 173, 281, 1,0, 2060, 27, 1414, 57, 44,0, 7, 522, 454,1134, 1201,  769,  1, 0, 25,  551,  4, 82,0, 84,  8,  718, 121, 407, 7, 197,1339,  49, 310, 2222,  775, 2388, 305, 34, 304, 512, 612, 9, 2, 4194, 459, 37, 245, 275, 292, 462, 897,0,  63,1421, 189, 21,1002,  132, 3683,  468, 0, 61, 1839, 57,176, 217, 282, 18,  2, 104,118, 338,  1,138, 31, 638, 0, 242, 363, 3676, 1666, 35, 39, 0,  3, 0, 531, 438, 1354,  806, 3, 569, 652,0, 301,  71, 289, 42, 81, 2, 5913, 665, 289, 544,  7,0,  0,  0, 35, 35, 20, 384, 483,1011, 1265, 176,0,1772, 204,  491, 591, 511, 346, 507, 60, 0, 20, 295, 375, 756, 0, 218,1040, 84, 852, 620, 644, 200,  2,0, 382,0, 788,  59, 854,  55,  730, 849,2199, 2157, 1, 13, 0,4, 13, 192, 881, 1362, 804, 210,0, 310, 179, 131,0,0, 363, 443, 434, 1771, 183, 201, 5569, 0, 3517,1327,0, 428, 2113, 898, 222, 4, 530, 311, 61, 171, 12, 2720, 16, 1123,  2,  0,  0, 29,1, 0, 29,0,  46, 222, 340, 23,  27,  99, 13, 4, 914, 532, 1898,0, 2119, 1,153,  32, 0, 4, 218,0, 0,0, 110, 729, 497, 1554, 302, 0,0, 3503, 1177, 7222, 237, 484, 750, 2560,570,114, 1, 298,1118,120, 1, 65, 246, 255,2505, 0, 0,  0, 34,0,0, 308, 77,139,1259, 275, 562, 791,  1, 0, 209, 191, 84, 1236,165, 0, 616, 149, 169, 228, 2996, 0, 145, 416, 524,  9, 95, 463, 21, 1, 109, 255, 216,127, 723,179, 0, 0,10480, 2, 4,1, 693,0,0, 54,0,106, 4682, 1839, 156, 2064,  5, 175,  7, 102,  70, 942, 238, 216, 909,0, 0, 5, 1015, 0, 415, 64, 2181, 141, 962, 195,  2, 1021, 117, 8, 1871, 351, 203,  704, 111,1040,0, 7156, 63, 2, 70, 263, 72, 143, 6229, 360, 2441,329, 421, 3704, 338,  3, 36,0, 5, 0,  72, 1878, 274, 2325,1096, 891, 2696,  877, 206, 595,0, 25, 227, 70, 667, 18, 184, 352,1323,0, 76, 121,  599,0, 0, 14, 630, 351, 430, 19, 797, 6091, 1621, 1465, 4, 453,  591, 1711, 1470, 70, 1768, 111, 111,  825, 14304, 235, 149, 0, 24, 1, 3903, 243, 273, 12,  8, 719, 1,1688, 24, 44, 521,  958, 19, 214,  3,  567, 1233,  2, 1165,155, 2815, 328, 400, 1674, 206, 10, 367, 7,   25,   67, 0, 172, 4,19, 899, 232, 2, 298, 1806,  0, 6819, 52, 411,1052,43, 2605,13, 1, 285,107,2344, 392, 533, 623, 640, 1453, 232, 870,  69,0,  89,12, 479, 313, 145, 115,  780, 307, 242, 137, 366, 2465, 4230, 22, 1632, 642, 654, 43, 193,1133,157, 298, 264, 392, 444,1142, 331,  0, 69, 3, 259, 305, 291, 3035, 2346,0, 2742, 613,100, 347, 2220, 984, 10,0, 48, 4402, 280, 335,1143, 312, 3521, 479, 772,  94, 172, 170, 5703, 398, 19, 246, 3,  641,  53, 616, 301, 0,  9, 1874, 3, 194,1014,0,1604, 2760, 530,  60, 377, 57, 31, 7,1458, 439, 442, 165, 125,1077,0, 917, 69, 0, 225, 980, 298, 57, 262, 0, 448, 255,  7351, 543, 171,  7304, 1,137, 1330, 2334, 406, 395, 629, 243, 84, 298, 253, 2424, 14, 238, 40, 104, 1115,1, 74, 1, 36, 2, 351,1942, 2692,  28, 9128, 2738, 1957, 2185, 2, 452, 316, 1246,117, 239,  9, 0, 3603,  72, 1320,123,197, 395, 839, 1644, 1188,  8,1295, 15, 2248,  27, 58, 159, 626, 3744, 219, 1143, 668,2116,  9, 1720, 19, 39, 281,112, 301, 47, 341, 21, 294, 403, 0, 169, 553, 48, 2853, 265, 7105, 2, 13,0, 264, 286, 4, 246, 1632,113, 538, 21, 378, 469, 177, 4629, 278, 0,1058, 15, 74, 2569,0,  4317,  474, 33, 197, 4,  70, 1323, 19,  306, 1254,  949,  11, 0, 13, 798, 315,124, 427, 1680,0, 2596, 0,0, 572,  5, 5, 20,  1, 808, 15, 3370, 167, 3837, 85, 153, 2480, 141, 5792, 2159, 18,1346, 15,  574, 1551, 1114, 271, 2806, 302, 503,111, 67, 171, 61,  93,0,2180,  8, 0,0, 4420,1050,0, 241, 251, 431, 13,5, 1254,0,  0,1102, 371, 488, 38, 55, 424, 2277, 18, 470,1105,11609,10333, 10,1822, 7076, 590,109, 24,36, 37, 56, 131, 598,119,  4, 56,168, 26,  53, 365, 448,10, 5849, 288,152, 405, 285, 322, 918, 127, 6584, 403, 56, 2411,1048, 580, 28, 12191, 1833,191, 4306, 292,1605, 192, 388, 152, 1278, 56,10, 1390, 2670,0, 349, 0, 20, 0, 4367, 1,1299,13, 2938,0, 104,  65,  819, 68, 25,1, 693, 83356,0, 22, 2, 665, 54, 1682, 0, 177,111, 424, 538, 190, 213, 1,10072,1022, 300,  6,  861, 31, 1256, 2569, 6731, 1,12, 10, 22, 2315, 16145, 15855, 6033, 1366, 5, 449, 893, 75, 0, 96, 636, 3114, 3178, 341, 3094,0, 3, 497, 8029, 20703, 717, 3625,0,0, 82, 420, 225, 502, 220, 0, 6054, 255, 571, 653, 262,12,  84,  68, 200, 207, 59,  695, 1173, 0, 1033,1599, 2,0, 148, 13, 4611, 851, 759, 664,  70, 0, 678, 406,11, 37, 40, 877,  507,2197,15,0, 1,0, 323, 95, 169,  590, 4033,1566, 2, 669, 4831, 130, 2972, 56, 0, 1568, 5,134,  338, 123,0,14778, 22, 2, 658, 1750,0,220, 2932, 57, 825, 2062, 268,  601, 776, 84, 20,119,1019,0,0,103, 2, 619,  72,0,  45,  4, 346, 413, 79, 327, 119, 6732, 734, 135, 13,166, 10,0, 360, 21, 181, 842, 398, 35, 5948,2050,2118, 2743, 1627, 241,  9,0, 96,  735, 5,1521, 441, 81,2163, 675,1261, 149, 32,0, 48, 821, 706,1586, 666, 184, 855, 252, 239, 15, 34, 0, 100, 158, 3583,1786, 19050, 0, 0,17565, 716,115,1139, 3129, 3305,  940, 17, 446, 422,1090, 0, 462,0, 605, 438, 7, 0, 285,0,0, 203,2195, 465,0, 387, 143, 1123, 35, 36, 15,1110, 261, 33, 975,  760, 288, 1579, 475,1084, 79, 6019, 834,140, 548, 224, 35, 3769,0, 251,1252, 73, 1,  98, 483, 105,  6040, 25,1847, 1805, 0,1286, 328596,111, 40, 1658,  77, 149, 247,2402, 149, 0, 394, 881, 508,  1,0, 35, 5, 94, 417, 62,365, 1210, 110, 306, 166, 379, 113, 372, 2513,1077, 3,  350,1857, 484, 460, 165, 932,0, 10, 180, 150, 2281, 3085, 61,1168, 764,1031, 607, 115, 208, 172, 616,184,2, 0,0,  5, 383, 374, 549,108, 935,150, 1171,148, 0,0, 0, 0,0, 839, 394, 1536,  715, 1937, 2140, 1441, 1, 39, 351, 113, 18,0, 16, 114,0,0, 77, 75, 381, 135,  87, 8, 219, 73,197,  92, 131, 27,0,0, 224, 44,0,0,0,0, 0,0,0,0,0,0,0,0,0, 6,  256, 1368,0, 0,  0, 206,389, 1, 1, 37, 30, 635, 260, 205, 738,113, 3952,1105, 384, 216, 170, 937, 815, 89, 623, 14072, 1426, 167,1519, 184, 603,0, 0, 0,0,15, 296,20274,49, 320,102, 13, 574, 306,0, 4261, 26, 65,  4,  24,  62, 291,  7,  359, 3686, 2376, 29,  83,179,1685, 232, 15, 642,0, 57,2485, 421, 1788, 719, 171, 24,231, 64, 4605, 5849, 562, 58, 803, 1557, 8, 1458, 652, 137, 216, 673, 322, 42, 31666, 1382, 711, 16,  993, 502, 467, 122, 257, 737, 46, 606,1, 5674, 2246,  420, 10406, 5103, 76, 724,1151, 227, 545,1277, 36476, 67,1024,101, 955, 1345, 466, 887, 484, 380, 332,1824, 56, 311, 8654, 184, 0, 774,0,7, 3706, 598,  8287, 37,  8, 488,1040,2357, 0, 53, 838, 1112,1753,1159, 5874, 471,10,  601,  4, 0,0,  2,0,4686, 6, 1509,1753, 738, 358, 315, 0,1056, 1441, 1694,1309, 52, 64, 265,1148,1115, 2341, 483,1697,12, 427, 411, 1971, 104,  61, 672, 506,1067,  5,  0,105, 217, 4,0,  0, 725, 872, 0, 29, 116,0, 0, 360, 11,  34,  1,0,  4,0, 404,328,120,   1, 61, 487, 457,101,116,153, 230, 371, 2479, 1, 77, 225, 609, 2392, 39, 156, 842, 1,12, 677, 73, 509, 1212, 384, 1226, 444,2044, 199, 206,1355, 857, 1840, 209, 4,0, 16, 907, 545, 17, 415, 9, 675, 453,1464,1262,1790, 59, 5, 236, 3656, 140,2949, 45, 2097, 25661,  88, 160,0, 0, 996, 2,1063, 127, 495, 29,  55,  9,114, 115, 253, 45, 301,0,11, 911, 2566,3, 3, 70,0, 40, 0, 0, 71,0,0,0,0,0,0,0, 153,  28,0,0, 2903, 33, 565, 286, 123, 0,  1,0, 151,1213,1125, 1, 500, 1941, 27, 595,113,0, 1785, 2,1, 2,  3, 540, 22559, 43, 182, 1385, 23, 226, 235, 2,160,0, 804, 1660, 0, 1141, 24, 31,1647, 874, 0, 456, 150, 61, 1, 10,0
Lichen Planus,0,0,0, 2,1941, 147, 369, 2, 82,  66, 2150, 0, 144,11, 70, 14,1120, 7, 280, 64, 1886, 35, 84, 1, 671,1003,205, 5018, 387,13,0, 46, 49,1751, 486,16, 363, 346, 29,2024, 306,1044, 442, 3440, 8, 14, 9,33, 358, 1889, 275, 1619,193, 1440, 632, 2, 826, 9, 0,0,142, 119, 1533, 270, 244, 156,0, 2, 483,1351,  91, 527, 48, 506,  950, 41, 5888, 65, 197,0, 78, 491, 14, 596, 596, 5176, 869, 9, 397,128, 185, 194,1418, 484, 569, 2961,  7,  68, 5198, 487, 41, 3416, 12204, 336, 3, 54, 202, 4584, 143, 61, 62, 1379, 6296, 596, 394,155, 789, 4514,15872, 1251, 6, 263, 925, 2207, 9, 6536,1, 106, 2491, 4007,  99, 609, 49, 573,  99, 186, 2, 178, 16, 1928,1178,0,0, 202, 3350, 6004, 243, 29, 596,20996, 555, 0,   0,0,0, 0, 0, 0, 0,0,0,0,0,1, 3, 0,0,0,0,0,0,0,0,0,6, 4, 176, 2825, 427, 54,120, 1232, 22,   0,  3, 122, 812,  4,1634, 577,1569, 8,0, 145,105, 4834, 624, 60, 34, 38, 5, 1911, 335,1078, 513, 3, 1109, 6446,1140, 705,1082, 1644, 165,1492, 44, 2,0, 1872, 2813,0, 27, 5,0,  1, 357, 1543,17257, 2035, 453,215, 504, 1798, 3585, 484,0, 331, 1, 424,0,  32, 8,  34, 372, 2, 33,12, 20, 135,13,  58, 2197, 2030,150, 3, 3537, 3651, 5509,1484, 182, 106, 3119, 44, 47060,   0,   1, 3546, 1398, 4130, 0,  719,  259,  283, 186,0, 2293,1015,0, 3865, 693,1019,2368, 76, 216, 26953, 484, 430, 245,1312,  875,  7, 306,1081, 54, 223, 69,1184, 51, 438, 180, 5, 4475,1388, 168,1249,1800, 1, 1413, 61,1028, 906, 854, 12,165, 404, 213,  8, 8, 44, 128,12, 31, 816, 2, 547, 347, 443,  451, 34,0,2490, 4561,  902, 3977, 216, 453, 1616, 195, 362, 3127,0, 42,0, 853,1001, 304,1085, 1401,11, 68, 0, 3155, 635, 297, 206, 454,1406, 655, 152, 393,  8, 21,1231, 123, 2089,110,  83,1634, 454, 613,131, 4, 380,1261,0, 4204,17,1827, 401, 870,0, 1000, 224, 3801, 0, 690, 481,142, 345,1153,0, 347,13571,  7, 760, 2223,160, 1658,1102,25, 94, 0, 223, 1422, 1,  354, 1658, 32, 1,155,1176,0,190, 293, 3095,254, 347, 724,21, 0, 33,  503, 5253,180, 204, 625, 2, 526,118, 141,0, 1, 236, 102, 99, 240,127, 18,1697, 472,12264, 3499,1851, 199,134,  870, 38, 192,1892,1605, 1885, 62, 402, 489,1690, 3426, 1197, 31, 617,111,127, 382, 190, 86, 218, 399,282, 35,1614,233, 77, 169, 0, 18,  99, 39, 402,1894, 3205,174, 36, 502, 57, 5,324, 230, 2701, 53384, 5, 1916,190, 3, 1,1022, 11, 1, 923,152, 928, 4060, 2777,1786,0, 776, 337, 1183, 83,195, 236,116, 49, 965, 63, 0,1133, 0,1032,19, 16, 383,0,0,1070,  4, 3, 317, 80, 745, 3830, 5,118, 639,144, 4781, 565, 54, 3, 2, 861, 14, 170,1375, 526, 5598, 355, 4878, 2883, 816, 0, 743,148,  702, 181, 31, 1135,3, 609, 602,1251, 20, 246, 4407, 6, 524, 228, 534, 900,1731, 2675, 86, 6,1068, 193, 601, 67, 2035, 1495, 3392, 96, 2277,132, 537,2453, 678, 29, 1908, 35, 629, 703, 936, 276, 822, 0,0,1470, 240, 356,4, 2075,  55,26,174, 10, 1, 122, 31, 286,1252, 0, 20, 36, 50, 794, 5, 95,  6,0, 2393, 225,0, 441, 446, 6130, 3553, 16, 445, 38, 467,1790,1197, 365,1576, 65, 132, 963, 76,1335, 3700,1703, 9, 844, 796, 351,0, 42, 350, 263, 0, 426,0, 2371, 74, 2,122, 623,1134, 298,1, 453, 563, 20, 253, 4288, 4, 3,146, 7674,115,10,19, 92, 395, 461,3095, 419, 449, 726,201, 7,3091, 723,  6, 36,1002, 2536, 6, 365, 36,1369,154,284,1861, 603,  7,1768, 502, 6231, 90,169, 458,1941, 680, 692,0, 2360,1182,0, 43,  388, 3454, 218,183, 35, 2096,29, 59,107, 610, 8294,1044,201,110, 6866, 697, 2, 584,362,0, 15, 366, 355, 0, 509,2014,1684, 28,0, 82, 11,  751,252,1231, 2820,1791, 4113, 596,183,300,  370, 757, 692, 786, 6, 0, 368, 293,13, 265, 402, 54, 772, 748,182, 499, 558,166, 717,1192,1046, 3508,  1,298, 2163, 336, 386, 3478,  673, 541, 1922, 2638, 4964, 20, 1262, 1142, 333, 543, 1184, 463,2065, 0, 5364,136, 263,13228, 0, 15, 4, 63,0,1222, 840, 40,1852,15649,1144, 381, 566, 406, 943, 620,1182,158,225, 6441, 5960, 555,134, 2487, 148, 255,1552, 6114, 636,2252,1221, 4221, 659,231, 764,135,1324, 903,1153,0,  880,105, 1388, 167, 448, 0, 408,2067, 4957,  45, 95, 0, 81, 43, 6,1543,1058, 0,10, 132,1927, 2,1831,38, 1663,1030,1265, 328, 376, 2799, 29, 5,1236, 1268,12, 66, 83, 18,0, 1437, 3, 746, 2537, 6661,  43,1146, 531, 0, 258, 3196,1783, 1, 8,  99,202,1090, 47, 180, 0,0, 41, 0, 1494, 224, 697, 931,  728,  76, 0, 6, 349, 442,  393,  38, 1334, 528, 491,1424, 277, 775, 3569, 2526, 1252, 285, 1023,1871,1114, 726, 695,  645, 22, 1361, 185, 3141, 868, 5, 3247, 694,1524, 0, 858,12124, 319, 5,0,295, 23, 939, 866, 7, 711,171, 12327, 332,1028,  729, 1196, 192, 1054,184, 34, 2583,1321, 1685,297,1550, 354,  9,15,  1,147, 5610, 349, 1,0, 22044, 539,108,1750, 31,0,12661,0,1741, 20, 7, 2167, 609, 42, 1, 1699, 827, 47,1177, 3635, 218, 264, 2177, 891, 8, 814, 20213,13977,  45,17090, 498, 286,1570, 527, 362, 49,0, 649,12810, 0, 8831, 1807, 8108,   87, 14, 41, 475, 661, 873,1330, 702,1800, 66,  878,  804,  86, 669, 7567, 1979, 859, 2787, 569, 1744, 553, 276,  95, 2168,13510, 3769, 2782,1226, 369, 2998, 20, 1376, 7, 376, 573, 23, 732,170, 30, 544, 2687, 2433, 465, 2103, 1719, 761, 2821, 3069,1410, 2746, 769, 0, 0, 543, 9, 129, 4, 56, 8, 624, 264, 965, 1218,  1,   145,   14,  1064,1238801,108163,  49, 43,  8, 20,   9,   54, 0,   3,  64, 167, 419,  44, 0, 362, 971,  669, 367,  46, 112, 543, 464,131,0, 1351,  3,  573,  2,   647,  13,    0,   0,  30,   0,   96,0,  0, 299, 164,   45,  0,    49,   0,    38, 4814, 6, 4194, 23,  382, 407, 585, 524, 65, 718, 160, 2543, 578, 3832, 786,1346,1297, 874, 218, 196, 412,1563,  7656, 46, 6702, 697, 8838, 1729, 0, 2947, 891,285, 98, 989, 12, 9154,357, 293, 1603, 73,1301, 212, 726, 0, 314, 146, 50, 2609,  96, 101, 675, 282, 39, 1424, 18, 181,2566, 143, 321, 2655,129, 10, 2290, 443, 9892, 454, 6226, 1945,10489, 244, 470,0, 1722, 1370,165,  918, 567, 8, 26138, 2360, 249, 574,17,162, 3447, 537,3, 1729, 3, 49, 888, 339, 19, 302, 0, 107,1569, 910, 302, 368, 1548,1184, 17,  32, 2, 646, 8, 2647, 2, 757,  6,8, 266,  2,   6, 1, 9, 464,1795, 218, 318,0,0, 0,0,0,0,0,0, 75,0,0,0,0,0, 259, 236, 3930,  52, 403, 634,2836,0,0,0,0,4,0, 90, 42,  352, 104,144, 2542, 290, 0, 229,  1,0, 374, 750,  3, 46, 1339, 3464, 1728, 7285, 4805,0, 671,  206,  645, 177,  392, 210, 267,  78, 2, 0, 1612, 138,1041, 2168,15, 216, 483, 471, 1367, 606,2383, 372, 28, 5245,  782,29, 323,17, 24, 361, 2043, 2, 1016, 66,  207, 956, 4220,182, 22, 0, 328, 2602, 978,101, 24,  2,1066, 465, 5980, 522, 63,3905,132,1143,22, 47,0, 3381, 1657, 2940, 416,42, 731, 395,  8, 0,  6,1200,  520, 81, 342, 866, 57, 204, 3140,100, 701, 3735, 469,  29,  47,1558, 1399, 276, 633, 0, 272,  972, 286, 622,  397, 331, 44, 567,1626,1102, 3023, 0, 673, 145, 120,265,16106,268, 404, 591, 741,109, 1,1486,  46, 4, 22, 870, 4, 7,1678, 39, 820, 552,17, 3598, 4551, 144, 572, 69, 233, 139,  2,213, 86,14, 589,2625, 5,1101, 776, 418, 303,1084, 1129, 14,0,  5,1, 592, 1251, 6231,1501, 1, 696,125, 428, 393, 298, 20, 12, 6650,0,0, 467, 138, 0, 1447, 6743,0,13605, 1514,106, 3155, 1568, 801, 2926,0, 90, 104, 987,1095, 462, 371, 612, 4575,27342, 4613,13487,0, 100,1660, 1,190,0,  110, 50, 384, 981, 71, 5401, 4, 852,34622, 30,16, 67, 4,0, 3, 1827, 838,  9, 932, 0, 0,1206,0, 14408,235, 489, 151, 574, 3067,0, 399,  5,0,219, 578, 19343, 2558, 2337, 4, 73,2420, 2575, 3331, 44,3236, 907,1034, 42, 0, 934, 237, 328, 56,2598,0, 2976, 35, 912, 590, 629, 594, 281,0, 3, 0, 139,  82,130, 958, 598,15,11139, 241,16208, 2158, 710, 561, 51,  8,0, 2,216, 741, 2952, 4579, 3,1455, 54, 38, 714, 802, 86, 196, 6,11, 278, 1513, 49, 3650, 393, 641,  31,  37, 0, 0,2, 106, 5080,1084, 637,1402,118, 2485,  15, 0, 0,  0, 31,0, 1, 238, 906, 415, 5,1618,  9, 309,  37,14962,4524,2170, 4, 1437, 34,  98, 621, 65, 1879, 56,198, 251,  5, 3091, 1505,0, 370,  63, 492, 702, 261,1007, 355, 147, 14, 269, 240, 1, 821,115, 924,1462,134, 540,1805, 440,116,2108,40, 38, 785, 27, 347,180, 499, 52, 0, 489, 2594, 4545, 820, 16, 207, 145, 14,152, 3481, 626,1701, 0, 770, 338, 71,2,  29,10412, 1744, 498, 3143,2430, 624, 5520, 30,190, 1989, 5086, 885, 3924, 2642, 0, 279,10, 771,1678,0,216, 4742, 1156, 879, 4422, 590, 269, 167,0,23, 23, 1011, 221, 28, 874, 56, 25, 6616, 50,  5, 321, 329,0, 352,170, 227, 1742, 907, 272, 176,1100, 16, 713,217,  9, 574, 1460, 208, 18, 0, 290, 3411, 577, 300,2054,1127,1567,2026, 75, 465,110, 40, 56, 3474, 825, 913, 820, 4957, 174,1909,1264, 2,14825, 4640, 446, 292, 2211, 2633,159,14871,0,3048, 4, 27, 38, 6,100, 1511, 141, 62, 306, 13, 152,  8,28,2869,2971,1936, 285,0,174, 639,12839, 606, 145, 528, 309,1225, 971, 3347,15,15, 174, 495,0, 503, 522,0, 37,0,0,0,0,0,0,10,0,0,0, 45,12, 0,0, 0, 9, 0,  0, 2, 0,0,0,0,0, 5,0,0,0,0,0,0,0, 0, 7, 0, 0, 0, 0, 0, 0, 0,0,0,0, 478, 321, 454, 278, 34, 843, 551, 423,212, 177, 2154,0,1065, 175, 626, 12886, 17, 5, 5, 0,  66,  86,200,  942, 5199,1079,2599,1116, 849, 455,2440, 1960, 599, 3257,1100,14, 280,161, 433,1313, 3668, 2098,0,0, 4127,202, 168,0, 1339, 829, 7966, 4526, 30, 7, 125,1906, 708,0,101, 123,0,328,160,1324, 50, 8617, 363, 5372, 231, 269, 5, 331, 9, 157, 3230,210,31, 22, 617, 466, 316,13,30, 5650, 3331, 47, 207,1813,122, 196, 17, 727, 578, 1819,178,  882, 9870, 7367, 9, 27,1, 2, 638,153,0, 268,1591, 254, 336, 527,130, 56, 8, 730,0, 5, 309, 1321, 2428, 2,1,0,4, 1126, 2155,2603, 1775, 465, 1619, 3487,143,2758, 76,  9, 0,1563, 65,1017, 627, 859,1035, 29, 2285, 627, 3547, 1779, 255, 1866, 4218, 10, 549, 1562, 505, 12, 81, 43,128,  368, 0, 810,1087,1446, 938, 36, 830, 19871, 878, 7484, 500, 784, 5080, 798, 345, 2164, 5149, 389,1248,0,220,1323,1572, 2453, 987, 170, 266, 497,1410, 1661, 306, 1898, 38,1299, 75, 30, 5910,33,2866, 30, 475,1396, 149, 4968, 397,10,1551, 38, 251, 2039, 2158, 4080,1010, 0, 6, 9529,1456, 40, 1741, 425,0, 18, 915, 706,13491,0, 7, 499, 184, 387, 502, 794, 2155, 3332, 342, 2250, 1, 3122, 3659, 442,1858, 641, 37,212, 4, 529, 11,1170, 170, 4103,100,0,0, 31655,1056, 4598, 193, 19514, 810, 4379, 749, 964, 4152,118, 862,1781, 466,1188,1056, 207, 673,169,14224, 3301,348, 1696, 960, 397,19,2045, 31, 828, 2625, 1410,1524,1168, 738, 1787, 234, 494,1133,1419, 5121, 300, 986, 431,181, 219, 812,228, 1172, 30, 419, 0, 1278, 0, 0, 1,11335, 3256, 508, 1775, 2724, 569, 991, 324,  769, 1995, 285,2016,1099, 635,153, 26, 15, 2, 20, 387,  6,  477, 28, 527, 3433, 735,1162,114, 8829, 3952,1034, 3562, 15,0, 328, 403,0, 578, 76, 2051, 43,0, 6341,0,194, 908,0, 990, 2269, 1117, 1414, 90,  975, 359, 618, 8436,12,  88, 443,1347, 432, 1908, 164, 467,1203,0, 454,0,134, 1470,1109, 193, 227, 24, 194, 2905,205,193, 8, 528, 765, 7,0,0,  0,0, 1, 3, 2047,114,  69,  6186, 856, 503, 5428, 949, 826,  981,0, 4711,1604, 540, 522, 466, 66, 1322,126,0,  72, 52,1108, 1713, 2776,1495, 207,126, 4936,1314,1096, 609,  594,  37,  44, 23, 13, 1049, 379,0, 7,  42, 0,0, 2028, 962,0,  40,1196, 850, 112, 2842,116, 537,0, 0,11695, 53, 39,  7, 37, 2180, 289, 1567, 19048, 104, 210, 0, 472,1778,10, 203, 706, 278, 382, 464, 963, 13, 318,16203, 5307, 2011, 934, 587, 3712, 2, 1, 1699, 577, 495, 524,105,17, 94, 482, 464, 0, 17, 243, 3672,2269, 595, 53,127,0, 626, 871, 11477,1798, 460, 2784,11, 330, 9672, 471, 2046, 268, 584, 566,  67,  0,  15,116, 20, 10, 647,0, 679,192, 422, 554, 425, 165, 1, 50, 3,0,  7,30, 3562, 2194, 44844,265,  23, 368, 129,169, 1, 41, 473,199, 176, 0, 221, 3005, 1001, 1216,200, 413,1605, 2768, 397, 618, 36, 1182,  5,  64,  4,  69, 34,  91,  0, 20, 505,  7, 673,  852,  6, 36, 565,1468, 4423,  4,1399,1891, 278, 210, 151, 0, 215,109, 2842,  79, 0, 18, 61, 1189,1078, 146, 519, 78, 420,  335, 4889, 537, 901, 0,  882, 1463, 321, 3516, 2013, 18,2039, 30, 784, 4, 2756, 1, 111, 527, 983, 3896, 301,18,  0, 38, 701, 460,0, 234, 533, 364,  5,0,0,  5,0,0, 1735,161, 590,  6, 212,0,137,0, 14,  6,1779, 912, 20,0, 1378,0, 6652, 226,1050, 3014, 24,  775,  483,106, 643, 730,0, 597, 416, 1131, 444,12235,1515,1298,2185,1069,  54, 169,12, 1529, 396, 260, 355, 194, 6424, 4048, 703, 712,1329, 1896, 3965, 250, 1, 14, 0, 202, 1893, 306, 92,  527, 10, 1768, 5, 13, 3042, 535, 9848, 378, 8720, 435, 2720, 3710, 153, 1834, 1587, 1100,0, 14,1824,0,2010, 739, 337,0,159, 107, 2929, 96, 608,  55,102, 507, 5314,39, 1076, 930, 0, 1,1527, 613, 992, 36,  3, 15, 58,  4,1114, 44, 379, 3716, 49,129,1379, 262, 8046,134, 47,0,112, 1741, 2678, 771,2626, 6147, 2694, 2214, 605,216, 3,  3, 13951,1606,1551, 247, 3296,1112, 3,1474, 548, 1662, 1143, 7, 608, 1655, 0, 0,0,  1,248, 50,182, 11,108,15, 648,10759, 2318, 3432,109,112, 65, 270, 686,1361,283, 378, 13219,  806,1569, 25,1374, 801, 1394,  0, 0, 0,399, 3696, 451, 5647, 36, 562,21, 354, 955, 6136,217,0, 720,1035,320, 847504, 37165, 2503,  2180, 409, 539, 199, 413,1527, 40,29, 2932, 431, 1544,1843, 5226,  9105,  763, 6332, 717, 4, 728,305,  789,1099,171,1407, 1,1488, 3310, 21946, 354, 4615, 469, 446, 523, 106,0, 431, 656, 24, 188, 404,1014, 517, 2544, 1257, 7107, 467, 418, 829, 293, 5222,1434, 3421, 2307, 412,1281, 39, 4091,173, 223, 1, 743,2222, 5000, 600,243, 805,1241, 4090, 900, 539,1717, 213,  213,  330,2915, 2311,1509, 4549, 4482, 744, 490,0, 20, 2249,23, 274,1012, 62, 233, 21, 737,0,0,0,0,0,1020, 9149, 11, 984, 35, 1870, 943, 167,0,1031, 522, 153, 602,283,1, 889, 6828, 2075, 72506, 337, 746, 11, 7575,1227, 16159,120,1796,0, 9873, 28, 24, 33, 4926,  6, 1570, 375, 2381,0, 33, 630, 9, 811,212, 578,1002, 340,1048,1295, 717, 81, 4, 168,0,0,0, 3, 405, 468, 716, 590, 613,1196,2116, 207,152, 1205, 0, 578, 0,0, 887, 6537, 295, 413, 7,121,14,1673,26, 984,162, 1504, 409, 174, 839,  0, 981,108,  1,106, 1745, 264,  480, 52, 2688, 5710, 13, 763, 464, 468, 221, 882, 0,1613,0, 235,  5, 3, 3, 356, 137, 8850, 69, 71, 1999,  834, 1634, 4220, 523, 452, 12, 0,  0, 3105, 60, 820, 17, 17864, 2, 27671, 132, 903,0, 2160,0,0,  7,0, 1, 4,149, 842,110, 9186,10, 204, 17, 2645,1794, 1, 940,1864, 20, 194, 6,0, 156, 686, 2733, 0,0, 21, 455, 852,100957,1597,0, 8, 4660,221, 33, 622,169, 1, 25,1226, 14, 1944, 809, 238,114,2009, 4536,0,0,0,  735, 473, 3, 565, 426, 32,0,0, 35, 0, 2420, 894, 1009, 805,11,13201,2588,1157, 28, 327,1587, 97, 646, 989, 1, 1, 12, 1, 707, 5,273,12, 493, 2250,1167,112, 230, 3697, 1757,1204, 1282,  0, 528, 19,16, 1, 277, 845, 608, 9882, 0, 2197, 28, 663, 663, 167, 401, 1891, 2628,137,  67, 128, 456, 622, 661,  9, 874, 2721, 1, 668,1111, 208,1265, 14, 1380, 49, 321,156, 124, 2598, 366, 767,109,105, 568,1097, 0, 354, 3673, 770,163, 30352,1467,  619, 224, 9094, 15, 52, 4354, 3038, 409,1542, 393, 962, 47,3137, 1590, 953,2461,1073, 336, 287, 419,1003, 442, 2398, 193,  68, 411, 3281, 28,  876,1308,1130, 60, 43, 774,0, 1660,231, 649, 1803,126, 4534,1156,1201, 47, 8043, 711,141,3, 50, 3312, 158,149, 661, 72,1586, 6996, 7, 3421, 640,179, 877, 44, 153, 161, 941, 837, 1,  340, 2666, 65, 4119,231,310,1564, 5225, 3457, 5, 81, 20, 1728, 542, 2983, 2947, 8917, 4584, 626, 600,1341, 125,1130, 1325,1328, 6, 2, 623, 515, 259,108,0,146,1788, 701, 536, 147,  3, 230,  45, 1431, 24303, 3,220, 425, 172, 8822, 283,110, 820, 16638,1468, 3840, 0,1, 857, 506, 168, 8917, 469, 0, 21,31,  534, 74,205, 0,1016, 68,1723,1547, 950,0, 292,1612, 371,120,146, 708,218,217, 69, 437, 220, 48, 0,1285,1232,1648, 602, 0, 901, 589, 1648, 2, 315, 0, 5155,  62,  85, 5,  26, 368,  99, 17,  199, 0, 396, 0, 3415, 36, 0, 38, 385, 684, 8565, 5552,206, 762,1653, 1903, 293, 6, 3988, 1996,11022, 67, 3,1112, 122, 0,12, 2523, 96,1061, 706, 460, 592, 123,15, 19263,1232, 4, 327,116, 272,1235, 660, 507,2051, 555, 1992, 259, 510, 2685,1680,1370,16484, 403,150,0,132, 3766, 291, 3437,132,1388, 420, 3583, 77, 1702, 703,1986, 44, 496, 623, 69, 1894,128,  9,1043, 51,11239, 8124, 1605, 6, 14, 3407, 823,4, 293, 54, 139, 374, 260, 277, 6, 566, 40, 187, 159, 74, 338, 28,1168, 991, 190, 367, 1738, 437, 49,0,0,0,0, 0, 181, 272,0, 299, 73, 33, 318, 2365, 419, 98, 879,12, 236, 607, 1349, 413, 2813, 2480,311, 385,111, 4696, 6588, 716, 4357,2378, 998, 1043,1036, 17,127, 538,257, 781,1134, 1298, 1188, 970, 920, 16, 40, 597, 732,0, 218, 10,1373, 1277,0,217,37,2555, 1,19, 354,1549,1285, 2426, 22801, 465, 313, 367,1073,1293, 38,361, 67,  1, 49, 3233, 68,18,200, 2,0,0, 771, 3387,1156, 618,1731, 3981, 515,1658,  56, 1504,1162,2041, 1440, 2702, 8, 3014,1339, 2597, 415, 6, 1, 469, 560,321, 755, 264, 954, 392,0, 721,2788, 2785,1724, 58, 463, 730,0,101, 193, 433, 507,579,1276, 637, 17, 396, 7,171, 3226, 0,0,0,0,0,0, 1,0, 0,0,0,0,0, 1393, 954, 10,1239, 596, 49, 365,1528,2006,1720,16, 6210, 884, 10696, 200, 2822,170,1563, 961, 3911, 385, 316, 1994, 0,1164, 3585,0,1671, 2203, 628,22, 79,1036,0, 144,0, 0,0, 3, 1154,  1,  72, 4836, 394, 0, 1, 874,  50, 17, 116,  53, 1486, 482,27976, 4, 532,111, 2291,1186,1232, 221, 571, 2289, 926, 240, 0,  3,  97, 893,14, 506, 42, 14, 293, 7199, 683, 727, 471,  74, 73,  36, 73, 204, 1, 1540,25, 247,10396, 1672,103, 434, 267, 21, 375,0, 4, 2722, 6196,1358, 54,  91, 44, 222, 4,  702, 579, 76,1125,  871,  861,  432, 4899, 706, 92,1286, 376, 322,13275,1462, 11,1343,1402, 3274, 1, 2987, 56,1190,1097, 872,  85, 411, 47, 12, 817, 3, 0,1, 389,201, 1935, 297, 327,116, 835,1463, 10, 3483, 379, 410,0, 409, 2547, 3852, 8972,178,0, 61,1180, 4070, 3819, 837, 4,1569, 5773, 0, 4692, 377, 8, 14, 1076, 3422,1240, 8644, 268, 359,170, 974,16, 4957,2352, 457,1227, 3183,18, 0, 709, 1865, 363, 611,111, 207, 2357,1291,164,1529,105, 101,2038, 1012, 1452, 4695,207, 966, 1405,0,0, 658,0, 578, 2354, 0, 248, 852, 554, 180, 1718, 7, 2,0,1076,0,0, 3827,0, 443,156, 415,0, 739, 1,150,1186, 2329, 501, 20, 2181, 740,1447, 7667, 3536, 38, 662,179,1, 3514, 47, 1493, 822,1479, 2, 1292,0,16, 48,123,  14,1536, 623, 730, 1368, 1286,146,2039, 0, 738, 421, 13, 1515, 88, 443, 403, 1991, 23, 112, 0, 94,  69, 458,  67,  72,  33,2081, 548,160, 75, 3060, 148, 248,1026, 3266, 2, 1060, 46, 29,1033,1336,371, 508, 786, 19, 3974,107,  39,285, 579, 70, 2962, 234, 48, 3132,0,277,11,0,1931,1834, 77,1369,  0, 282, 389,1491, 26,0, 0, 1,144,0, 47, 53,1507,365, 3674, 974, 5, 724, 44,0, 1,0, 3260,  9, 4321,1267,1226,352,0, 167, 69, 3,  696, 3723,0, 6026, 0,1326, 171, 488, 0,106, 436, 2152, 1, 384,1719,149,268,2534, 865,1107, 407, 540, 755,18, 2758,133, 3665, 888, 20, 4658, 493, 3427,  218, 185, 117, 326,1530, 3032, 18, 1683,2189,0, 0,0, 4392,1871, 3493, 1957,2,160, 12,0, 4214,15982, 91, 408, 716, 27, 646, 823,180, 3788, 60,101, 145, 229, 193,1266, 515, 2006, 771,468, 228, 710,1059, 4, 27,29,23, 77419, 271, 169, 449, 20,0, 2837,  76,  0,0,1146, 2564, 938, 4761, 1861, 60,0, 515,0, 1, 6, 4036,0,36,  91,  75, 3393, 5374, 246, 2, 675, 0, 3457,307,1121, 69, 99, 2724,1033, 4629, 685,   1,1487, 1814, 4,  3,1961, 21,1594,1357, 0, 182,102, 174, 176,11, 1542,1511, 414,102, 4318, 309, 939, 3333, 427, 11653, 313,1019, 335, 46,1493, 4098,2492,  88,124,1849, 4,1714, 843, 204, 4, 515, 18, 36, 295,1003, 763,1651, 39, 596, 40, 453, 3043, 931, 229, 5, 5,257, 819, 230, 219, 8,1109,1594, 202, 4897, 5848, 334,1392,228,11259, 9,1265, 2, 5, 829, 39,  1, 165, 290, 233, 750, 16, 87,233,1544, 4774, 13,  3,  43,1216, 300, 657, 325, 12, 234, 22,2086, 2914,10,157, 343, 215, 44, 872, 186, 495, 759,1034, 582,1071,1073,0,0,0,0,0,0, 0,0,0,0,0,0,0,0,0,0,0,0,0,0,0,0, 288, 0, 4148, 300, 285,10, 459, 6290, 970,157,1088, 1919,123,191,  36, 163, 2,  93, 812,1187, 483, 0, 2505, 780,30, 414, 306, 383,1803, 454, 3, 0, 355, 5330, 287, 365, 43, 872, 659, 548,2080, 248, 1006, 70, 2859, 2,1102, 810, 682, 3108, 128,  6, 3, 1661,1413,1399, 36, 966, 14, 489, 304,2465,  49, 2310,1619,2168, 29, 27204, 204, 563, 174, 822, 4357,1139,  44,  8, 186,110,4118,158,2283,0, 952,15,2170, 8, 9, 1514,0, 0,1,1231, 274,9,28,0, 22, 4, 184, 2739, 967,1012, 587,119, 243, 658,1305, 0, 0, 5807,1674, 333,1270, 796, 47, 589, 566, 519, 57, 593, 7769, 297, 575,0, 9342, 2852, 4793, 233,1164,1586, 15, 367,2377, 960, 911,163, 704, 2432,11, 34, 544, 0,1553, 733, 4978, 6550, 1,20,2619, 46, 2060, 0,   6, 0,263,0, 6650, 31, 0,15,30,0,  0, 74, 0,12, 24,  5, 410, 0,0,0,0,0,0,0,  0,0,0,0,0,  8,  4,0, 0, 469, 3529,1259, 429, 232,104, 41, 0, 75, 192,10847,1789,1, 0, 60,  0, 0,1,  7, 0,  2, 0,  1, 16,213,   8,255, 114, 229,1100, 293, 589, 6, 2033, 2886, 6,  967,1163,   287, 33,  100,   8,1302, 3259, 39, 19, 608, 0, 4500,1380,  75, 1691, 565,1445, 169, 3295, 281,0,0, 1323,  70, 2,10,624,1070, 5258, 8280, 529, 143, 93, 6951,137, 947, 626, 113, 158,  88, 902, 771, 377, 7875,1685,116,11624, 221, 25, 5230, 382, 58,1070, 406,10691, 7,0,0,1, 110, 5863,185, 480, 382, 466, 193, 3990, 80,16,1365, 66, 335, 631,1366, 721,15,2, 4837,122, 2491,140, 18,0,24, 774, 328, 793, 1443, 2262, 26, 1, 32, 3164, 47, 67,0,112, 11,  801, 191, 895,13,1580,1992, 118, 395, 2388, 1860, 1996, 220,154, 769,1757, 581, 0, 1, 5475, 935, 19, 331, 421, 574,1174,1397,0, 472,1450, 289, 89,1655,  308, 5694,  924, 2,319, 3272,130,184,1034, 345, 86, 20, 277, 53,1005, 20,271, 33,1379, 0, 560,1022,13430, 2508,105, 49, 0, 44, 2,1394, 939, 2297, 4564,33,1615, 422,0,1838,  48,1130,248, 39, 1,11532,1033, 106,1170, 15,0,  8,  0,111,149, 70,1055, 851,2425, 5601, 417,0, 944, 241, 1700,1098, 294, 832,1125,120,10,129, 615, 155,1920, 0, 185,1510,100,1306,1884, 822, 288, 17,0, 757,0,1288, 167,1112, 130, 2540, 835,2827, 3735, 2, 39, 0,0, 12, 402,1146, 1739,1442, 333,0, 453, 283, 257,1,2, 796, 729, 824, 3412, 882, 886, 9040, 0, 7113,4055,1, 242, 2475, 532, 592, 2, 331, 477, 55, 392, 25, 5521,179, 1620,168,121,164,  1,0, 0, 79,0,  48, 460, 400, 93,  52, 206,  7,22,1793, 552, 2088,0, 3584, 8,320, 238,41, 2, 392,0, 4,0, 317,1128, 329, 2828, 818, 0,3, 1509, 1464, 7569, 420, 635,1926, 1607,170,332,34, 510, 641,164,20, 24, 379, 620, 684, 0, 0, 26,120,4,0, 477,117,140,1254, 318, 659,1736,  4, 6, 220, 140,184, 3030,251,12,1000, 287, 486, 325, 2586,17, 256, 823,1447, 40,118, 841, 47,14, 770,1298, 301,268,1576,243, 0, 0,12082, 0, 1,0,1105,0,0, 23,0,202, 6531, 1223, 436, 2917,  3, 212, 71, 773, 396,1675,  66, 397, 857,0, 0, 0, 1006, 3, 366, 46, 1591, 106, 309, 230, 29, 2092, 234, 1, 2088, 283, 512, 1850, 408,1692,0, 3277,147, 1, 55, 351, 40, 177, 9631, 480, 2084,315, 384, 4035, 189,  0, 41,0,15, 0, 781, 2699, 507, 2575,1090,1054, 3062,  988, 206, 885,0, 82, 196,398,1396, 77, 360, 458,1569,1,134, 425, 1634,0, 0,  0,1065, 527, 688, 18, 876,12734, 3069, 2217,14,1475, 3835, 2573, 4517,127, 3593, 201, 316, 2567, 12678, 347, 492, 0, 41, 9, 3523, 531, 771, 56, 38, 947,19, 869, 46,108, 979, 1803, 30, 312, 47,  711, 2601,  6, 4399,236, 4360, 604, 344, 2117, 366, 67, 597, 3,  559,  308, 0, 443, 0, 4,1620, 544, 0, 200, 6319, 11, 8920, 78, 561,1741, 0, 2004,22, 8, 873, 73,1164, 999, 470, 314, 859, 2168, 402,1485, 352,0, 390,49, 438, 615, 311, 132, 1828, 870, 497, 354, 393, 4738, 4183, 14, 3131,1067, 211, 73, 182,1176,288, 210, 228, 896, 356, 797,1212, 17,147, 0, 456, 492,1103, 6405, 4050,0, 6759, 859,179, 330, 3751,2040,  9,0,117, 3686, 581, 531,2335, 226, 5184, 824, 717,  58, 108,  16, 2270,1385, 39, 545,18, 1281,  50,1075,  78, 1, 19, 2317, 0, 682,2113,0,1466, 4779, 847, 141, 671,271,188,16, 695, 211,1414, 382, 149,1393,0,2469,135, 1, 166,2519, 901, 62, 321, 0,1753, 352, 10797, 615, 195, 28874, 1,320, 1689, 4914, 836,1154,1875, 401,131, 136, 425, 2063, 35,1089, 78, 466, 4356,1,127, 0, 33,11,1244, 471, 1590,   1,10219, 4718, 2610, 4616, 0, 577, 379, 3161, 80, 439,  2, 0,10575, 195, 3314,285,191, 803,1836, 3394, 2551, 46,1332,  8, 3615, 118, 76, 576,1716, 6566, 253, 1168, 981,1669, 15, 3736, 15, 91, 525,308, 566, 87, 353, 36, 624, 714, 3, 646, 875,114, 5625, 329, 8276, 0, 21,0, 501,1220, 1, 813, 2412,259, 550, 25,1042,1029, 670, 5219, 342, 0, 573, 12,108, 1707,0,  6677,  206,  6, 132, 6, 198,  923, 68,  671, 2416, 3031,  54, 4, 18,1505, 284,167, 792,  894,0, 4698, 1,0, 992, 14, 0, 12, 17, 681, 17, 4449, 239, 2439, 77, 223, 1365, 210, 4583, 1198,117,1783, 22,  848, 1750, 1408, 507, 4194, 461, 909,225,115,  50, 83, 103,0,1902, 14, 0,0, 6109,1874,0, 293, 494, 490, 51,0, 3055,3,  7,2106, 194, 852,116, 44, 436, 4373, 56, 218, 964,10888, 8352, 37,1809,14841, 722, 38, 16,31, 31,215, 788, 959,152, 14,103,177, 94, 234, 306, 188, 5,10120, 220,199, 514, 155, 324, 548, 273, 5031, 806, 37, 4493, 901, 934, 57, 12138, 2089,151, 1755, 521,1323, 330, 809, 113, 2358, 32,18, 2496, 7399,0, 516, 8, 89, 3, 6543, 6,2194,14, 4113,0, 233, 170, 3009,184, 60,0, 263, 17360,0,  0, 0,  42,  2, 2541, 0, 521,181,1109,1365, 231, 162,15, 7730, 839, 286, 13, 1327, 54, 1839, 1801,11680, 3,19, 11, 20, 2729, 18947, 13041, 4371, 2070, 1, 744,1237,114, 0,323, 227, 2191, 8035, 795, 1515,0, 8, 653, 7514, 49895, 437, 4561,0,1, 53, 733, 318, 457, 213, 0, 4216, 708, 932,1062, 487, 3, 500,  75, 110, 233,123, 2030, 1162, 0, 1130, 320, 0,0, 211, 28, 4255,2719,1049, 966,  36,13, 659, 484, 2, 28, 79,1692,  280,1129,13,0, 0,0, 478,104,  78,  878, 1289, 731, 1, 899, 9728, 221, 4990, 13, 1, 1956,30,105,  108, 382,0, 9723, 21, 0, 826, 1663,0,329, 3575, 80, 635, 2248, 140,  752,1710,174, 24,266, 829,0,4, 18,12, 550, 148,0, 101,  2, 599, 469, 84, 237, 202, 2001, 891, 170,  7, 85, 11,0, 261, 11,  75,1548, 513, 21, 9781,1340,1421,  884, 1574, 298, 16,0, 41,  846, 3,2644, 568, 39,1603, 925, 662, 168, 27,0,100, 747, 460,1107,1052, 311,2202, 508, 708, 80, 72, 0, 253, 491, 4225,2288, 21428, 0, 0,14525,1280,127,1155, 5980, 2820, 1327, 40, 702, 450,1157, 4, 968,0, 746,1054, 7, 0, 899,0,0, 168,1519, 674,0, 512, 236, 1549, 37, 27, 29, 312, 255,122, 940,  531, 246, 1638, 394,1467,189,  913, 250,138, 343, 353, 21, 5242,0, 722,1253, 28,13, 215, 736, 354,  9997, 45,2231, 1896, 1,1276, 106437,401,148, 1352, 208, 127, 458,1666, 590, 1, 384,1376, 964, 17,0,237,15, 86,1438, 56,126, 2454, 757, 471, 189, 268, 309, 495, 2461, 594,18,  332,1815, 945,1331, 284,1276,0, 66, 571, 226, 3929, 4990, 74, 819, 786,2052, 475, 117, 830, 241,1208,216,0, 0,0,  3, 603, 774, 863, 22, 812,109, 1582,196, 0,0, 0, 3,0,1454, 553, 1402, 1310, 3042, 2210, 2343, 0, 57, 295, 393, 15,0, 73, 365,0,0, 15,110,1510, 392, 254, 5, 598,353,114, 258, 312, 46,0,0, 310, 73,0,0,0,0, 0,0,0,0,0,0,0,0,0,20,  295, 2760,0, 1,  0, 120, 85, 2, 0, 49,  9, 610, 538, 171,1236,144, 2813,1331, 597, 419, 293,1328,1371,125,1622, 11339, 1837, 138,1327, 412, 954,0, 0, 0,0, 0, 499,  443, 2, 344, 64, 74, 870, 249,0, 6538, 22,117,  6,  59,  84, 318,  6,  511, 3452, 2584,100, 146,190,1553, 496, 20, 689,0,  3, 693, 586, 1726,1502, 323, 42,122, 58, 3020, 2538, 517, 65, 728, 2349, 2, 1713, 541, 209, 308, 908, 401, 17, 44057, 1973, 209, 26, 1836, 674, 383, 239, 455, 994, 38,1088,1, 3087, 1616,  407,  4429, 6688,213, 962,1274, 244, 623,1849, 29174, 81, 867, 71,1241, 1079, 342, 762, 308,1372, 370,2514, 59, 172, 7532, 132, 0,1042,0,0, 2059, 619, 10306, 34,  6, 361,1121,2337, 3,120, 977, 1123, 551, 983, 6070, 459, 4,  584,  3, 0,0,  0,0,1986,26, 2542, 663, 873, 299,  84, 0,1311, 2562, 3342, 649, 63, 88, 116,1480,2945, 3423, 365, 535, 8, 751, 499, 3557,  84,  66, 607, 846, 612, 15, 18,111, 237, 5,0, 30,3319,1152, 1, 91, 427,0, 0, 421, 42,  81,  6,0,  3,0, 281, 47,146,  12,108, 625, 539,168, 85,160, 208, 600,  931, 1,157, 408, 859, 5573,101, 162, 736, 5, 0, 900,106, 820, 1501, 281, 1412, 460,2375, 432, 295,1347, 707, 3502, 138, 5,0, 14,1853, 716, 29, 666, 1,1258, 673,1741,1710,1096, 65,21, 243, 2283,  88,2055,100, 5263, 18510, 172, 157,0, 3,1369, 0,1644, 135, 586,100, 179, 26,302, 288, 824,174, 206,0, 1, 521, 3675,0, 9, 95,5, 58, 6, 0, 13,0,0,0,0,0,0,0, 404,  54,0,0, 1624, 74,2424, 560, 285,15,  9,0, 275,1108,1709, 1, 836, 1641, 54, 655,107,0, 1019, 0,4,24, 30,1775, 43646, 58, 373, 3106, 93, 696, 624, 0, 58,1, 436, 4651, 0, 3277,108, 36,2365, 738, 0, 929, 180, 66,11, 11,0
Lichen Planus,0,0,0, 0,1241,  95, 257,14, 28,  31, 1350, 0,  97, 2, 41,  5, 651, 5, 161, 31, 1011, 31, 45, 0, 501, 618,179, 2625, 285, 3,0, 49, 42, 920, 315, 8, 295, 232, 11,1276, 315, 739, 382, 2604, 0, 10, 0, 1, 273, 1088, 160,  971,123,  988, 491, 1, 610, 6,11,0, 72,  61, 1175, 153, 177,  92,0, 4, 348, 864,  88, 396, 30, 397,  540, 18, 2915, 28, 141,0, 96, 301,  9, 333, 410, 3368, 636, 9, 304,100,  94, 121, 887, 270, 305, 1743,  6,  51, 3370, 403, 26, 2301,  7884, 336, 2, 46, 108, 3237,  53, 47, 53, 1127, 3950, 536, 326, 80, 404, 2355, 7905,  745, 2, 155, 757, 1210,10, 3800,2, 112, 1499, 2756,  64, 446, 26, 275,  88, 131, 0, 127,  5, 1268, 627,0,0, 210, 2137, 3413, 165, 16, 371,10153, 419, 0,   0,0,0, 0, 0, 0, 0,0,0,0,0,0, 5, 1,0,0,0,0,0,0,0,0,0, 1, 113, 1560, 258, 44, 50,  592, 17,   0,  1, 150, 397, 10, 920, 299, 974, 1,0,  84,116, 2745, 331, 41, 37, 24, 7, 1303, 208, 711, 299, 0,  710, 6278, 607, 445, 819, 1252, 205, 440, 11, 0,0, 1313, 1441,0, 13, 2,0,  1, 292, 1117,10722, 1307, 225,158, 288, 1332, 2350, 411,1, 246, 0, 198,0,  62,13,  33, 185, 7, 11, 5, 12, 128, 1,  33, 1433, 1386,111, 0, 2721, 2265, 3963,2268,  95,  97, 1942, 13, 36991,   0,   0, 1822,  671, 2749, 1,  793,  316,  262, 184,0, 1155, 712,0, 2507, 545, 742,1311, 30, 105, 16612, 221, 309, 218, 842,  859,  6, 219, 809, 26, 139, 33, 593, 64, 346, 110, 0, 2550,1005, 152, 745,1425, 0,  853, 72, 620, 566, 573,  3,111, 337, 144,  8, 4, 40, 109, 6, 18, 591, 4, 421, 273, 291,  409, 12,0,1331, 3646,  652, 2787, 207, 281, 1049, 123, 224, 2193,0, 49,0, 675, 654, 178, 630,  906, 3, 32, 0, 1932, 456, 181,  93, 236, 747, 318, 114, 266,  8,  6, 835, 113, 1506, 77,  46, 805, 160, 368,116, 8, 219, 714,0, 2494, 6,1219, 244, 477,0, 1134, 239, 2753, 3, 393, 217,110, 251, 531,0, 338, 7717,  1, 448, 1149,118,  937, 848, 3, 70, 0, 172, 1006, 1,  319,  972, 48, 6,111, 701,0,115, 212, 1727,136, 194, 524, 6, 1, 13,  396, 4122,105, 118, 455, 0, 343, 88,  72,0, 0, 139,  79, 44, 140, 77, 12,1147, 300, 6850, 1985,1198, 117, 59,  529, 49, 142,1109, 883, 1142, 13, 246, 340,1111, 1727,  595, 27, 380, 98, 70, 207, 195, 81, 157, 333,187, 29, 907,177, 31,  75, 4, 27,  58, 26, 318,1199, 1915,113, 73, 328, 68, 2,157, 156, 1276, 28678, 2, 1322,147, 4, 1, 732, 19, 3, 425,111, 513, 2305, 2410, 941,0, 617, 269,  705, 90,153, 137, 83, 54, 619, 40, 0, 570, 1, 778, 9,  1, 342,0,0, 667,  2,10, 204, 58, 485, 2328, 3, 65, 317, 93, 2345, 378, 24, 0, 3, 456,  6,  81, 870, 349, 2999, 271, 3191, 1826, 499, 0, 429,117,  475, 145, 20,  680,0, 409, 435, 565, 34, 133, 2840, 6, 244, 137, 258, 898,1044, 1423, 60, 5, 714, 161, 344, 58, 1393,  716, 1665, 64, 1534, 92, 336,1892, 387, 26, 1705, 17, 252, 496, 590, 156, 402, 0,0, 884, 215, 315,2, 1352,  99,28,156, 10, 0,  80, 22, 251, 838, 0, 19, 42, 25, 442, 2, 70, 11,0, 1524, 151,0, 225, 269, 3851, 1810, 27, 287, 15, 247, 912, 799, 128, 777, 71,  80, 468, 30, 738, 2730,1523, 7, 477, 462, 165,0, 47, 269, 191, 0, 196,0, 1632, 49, 2, 78, 328, 635, 192,0, 202, 334, 18, 179, 2726, 0, 0, 75, 4649, 70, 0, 0, 67, 405, 299,2002, 557, 208, 308,126, 3,1641, 496,  3, 49, 613, 1828, 0, 289, 52, 939,142,130,1066, 392,  0, 987, 250, 4222, 62,101, 281,1031, 343, 308,0, 1319, 922,0, 52,  319, 2249, 100,208, 17, 1360, 5, 38, 53, 419, 3587, 685,148, 88, 4038, 393, 0, 400,223,0, 10, 216, 177, 0, 563,1672, 915, 13,0, 37, 23,  560,164, 794, 1839, 757, 2651, 342,101,151,  299, 453, 414, 484,20, 0, 210, 235,11, 189, 244, 29, 437, 636,129, 318, 364,106, 412, 653, 769, 1537,  0,159, 1206, 209, 231, 1937,  449, 366, 1651, 3756, 4956, 26, 1291, 1208, 121, 283,  621, 288,1047, 0, 3452, 46, 194,10206, 0, 10, 0, 72,0, 870, 639, 40,1107,10765, 644, 266, 379, 287, 576, 413, 729, 85,191, 3623, 3630, 599, 93, 1386,  98, 188, 711, 4409, 282,1229, 664, 2988, 407,154, 492, 27,1106, 456, 827,0,  643, 72,  834, 189, 260, 0, 852,1201, 4394,  16, 20, 0, 26, 40,20,1193, 695, 0, 0,  95,1054, 2, 997,15, 1092, 663, 790, 147, 191, 1567, 13, 0, 921,  764, 7, 63, 84, 23,1, 1001, 3, 467, 1642, 5131,  31, 856, 382, 0, 188, 1559,1062, 0,13, 101,189, 608, 62,  83, 0,0, 60, 0, 1117, 185, 451, 621,  629,  83, 0, 4, 166, 287,  248,  19,  868, 308, 283, 785, 141, 490, 1748, 1449,  959, 210,  641, 891, 685, 438, 477,  459, 24, 1189, 122, 1669, 500, 1, 1946, 425, 833, 4, 639, 7600, 264, 1,0,141,  9, 534, 514, 3, 374, 61, 11863, 288, 613,  541,  596,  61,  577,106, 34, 1355, 743,  888,448,1018, 195,  9, 6,  0, 99, 2800, 269, 0,0, 17245, 266, 72,1110, 18,6,12704,0, 693, 28, 0, 2006, 440, 21, 4,  802, 571, 21, 598, 1516, 124, 155, 1280, 514, 1, 417, 11291,13735,  58,15166, 252, 160, 706, 292, 212, 69,0, 488, 9895, 2, 8782, 1620, 8443,  119,  9, 43, 280, 462, 577, 858, 379,1789, 32,  688,  358,  41, 350, 4389, 1262, 449, 1723, 572, 1066, 427, 235,  53, 1515, 8926, 2343, 1422, 711, 198, 1514, 13, 1045, 9, 360, 363, 26, 409,123, 21, 281, 1521, 1523, 284, 1270, 1414, 505, 1731, 2297, 589, 1462, 498, 0, 0, 375, 1, 142, 1, 35, 4, 311, 236, 673,  919,  0,   157,  450,    31, 794766,145749, 159, 55,  9,  5,   1,   37, 0,   2, 109, 190, 400,  90, 3, 265, 540,  380, 209,  44,  73, 362, 344, 38,0, 1705,  0,  122,  0,   158,  10,    0,   1,  27,   0,   80,0,  0, 285, 202,   24,  1,    39,   1,    25, 3302, 0, 2413, 10,  200, 467, 301, 363,102, 527, 128, 1625, 308, 2701, 551, 931,1262, 599, 207, 163, 325, 931,  5192, 19, 5853, 593, 4510, 1320, 2, 2027, 458,159, 88, 633, 10, 6726,244, 183, 1073, 62, 886, 152, 358, 2, 245,  98, 33, 1523,  71,  57, 335, 205, 39, 1014, 21, 103,1407,  76, 285, 1442, 98,  6, 1379, 195, 6123, 260, 5144, 1216, 7106, 137, 228,0, 1305, 1086,158,  477, 239, 8, 15599, 1167, 113, 300, 9, 86, 1891, 272,0, 1191, 1, 21, 865, 175, 11, 240, 0, 129, 868, 558, 201, 252, 1065, 526, 22,  36, 0, 332, 0, 1469, 2, 573, 22,3, 383,  7,  25, 8, 3, 358, 915, 243, 293,0,0, 0,0,0,0,0,0, 51,0,0,0,0,0, 235, 249, 2623,  31, 277, 655,1424,0,0,0,0,0,0, 56, 20,  244,  75, 56, 1576, 284, 0, 187,  0,0, 329, 732, 11, 20,  652, 2465, 1519, 4356, 2926,0, 448,  136,  478, 164,  284, 127, 213,  61, 1, 2, 1017,  73, 625, 1409, 6, 165, 320, 282,  767, 342,1247, 293, 44, 3213,  411, 9, 156,18, 18, 216, 1588, 0,  631, 70,   74, 485, 2200, 48, 23, 0, 188, 1554, 438,102, 25,  2, 563, 325, 3921, 333, 42,1489, 51, 629,13, 41,1, 2153, 1216, 2161, 240,27, 428, 221,  6, 1,  6, 620,  542, 82, 249, 525, 25, 151, 1561, 83, 413, 2736, 306,  35,  22,1020, 1229, 242, 421, 0, 245, 1077, 262, 370,  433, 475, 24, 384,1151, 625, 1725, 3, 355, 188, 125,225, 9895,296, 251, 443, 365, 79, 1, 997,  61, 3, 19, 674, 3, 0, 840, 29, 688, 344, 6, 2048, 2683, 109, 320, 57, 253,  75, 11, 39, 12, 0, 391,1315,12, 602, 340, 289, 190, 702,  936, 11,0,  9,0, 429,  719, 3634, 871, 0, 465,110, 237, 238, 178, 10,  5, 5079,0,0, 447, 117, 0, 1140, 3699,0, 7415, 1153,102, 1724, 1345, 526, 1599,0, 42,  86, 652, 913, 288, 334, 352, 3208,15473, 3202, 7955,0,  38,1065,28, 64,0,  108, 43, 332, 561, 47, 3838, 5, 415,22664, 14, 1, 33, 0,0, 0, 1053, 614,  8, 588, 0, 0, 760,0, 11997,244, 321, 101, 334, 1633,0, 338, 13,0,110, 172, 11101, 1323, 1200, 2, 71,1138, 1565, 1717, 42,1718, 507, 621, 33, 2, 529, 209, 197, 43,1366,0, 1974, 36, 666, 529, 470, 299,  88,0, 6, 0, 209, 826,120, 787, 436, 8, 6300, 212, 9531, 1036, 381, 319, 37,  2,0, 0,159, 522, 1690, 2473, 4, 689, 34, 24, 513, 551, 55, 132,10, 2, 132,  946, 48, 2411, 390, 542,  27,  28, 6, 0,0,  32, 2800, 483, 364, 967, 69, 1065,  39, 0, 0,  0, 34,0, 1, 196, 462, 227, 0,1098, 17, 305,  35, 9133,3235,1437, 7, 1211, 38,  69, 533, 28, 1422, 48,112, 183,  4, 1259,  857,0, 274,  31, 291, 635,  95, 584, 175,  94, 23, 227, 136, 2, 449, 72, 492, 752, 78, 373,1465, 211, 52,1084,25, 73, 409, 27, 238,118, 337, 35, 2, 343, 1519, 3958, 310, 28, 139, 118, 15,141, 1768, 463, 904, 3, 577, 273, 40,0,  20, 5863, 1039, 240, 1402,1400, 260, 2832, 31,142, 1360, 2602, 435, 2655, 2115, 1, 375, 0, 466,1069,0,139, 3947,  794, 658, 2765,2001, 178, 173,0,23, 11, 1036,  96, 40, 585, 41, 20, 6227, 80,  4, 214, 173,0, 313,113, 276, 1128, 671, 174, 118, 676, 18, 425,108, 18, 298,  906, 119, 16, 0, 201, 2096, 344, 153,1388, 654,1001,1334, 54, 299, 62, 17, 47, 2057, 548, 695, 535, 3503, 110,1201, 671, 0,12587, 2696, 241, 214, 1037, 1890, 62, 8797,0,1449, 1, 37, 37, 2, 62, 1080,  70, 54, 247, 20,  91,  6,24,1828,2014,1158, 167,0,145, 296, 8308, 251, 170, 346, 260, 651, 506, 2206, 6,20, 256,1288,0, 448, 333,0, 38,0,0,0,0,0,0, 0,0,0,0, 49, 4, 0,0, 2, 1, 0,  8, 2, 0,1,0,7,0, 0,0,0,0,0,0,0,0, 4, 0, 0, 0, 0, 0, 0, 1, 0,0,0,0, 358, 227, 322, 169, 10, 603, 338, 293,119,  99, 1203,0, 610, 156, 363,  7138, 14, 1, 5, 0,  34,  49,158,  680, 3054, 495,1411, 688, 498, 231,1394, 1316, 375, 1406, 675,20, 122,139, 327, 754, 1730, 1480,0,2, 2477,126, 153,0, 1129, 425, 6370, 2400, 21, 5,  78,1176, 342,0, 71,  96,0,153, 98,1126, 67, 5654, 278, 3694, 183, 246, 3,  35, 6,  86, 1916,129,22, 11, 434, 280, 195,20, 6, 3319, 1671, 39,  99,1060, 88, 140,  8, 507, 428, 1446,153,  707, 7658, 4870, 3, 23,0, 0, 345, 66,1, 137, 946, 207, 157, 258, 91, 71, 5, 575,0, 2, 277,  784, 1493, 0,0,0,2, 1078, 1193,1646, 1126, 417, 1122, 1755, 79,1573, 63, 17, 8, 940, 64, 472, 391, 460, 556, 30, 1246, 336, 2193, 1045, 204, 1001, 1943, 45, 297,  712, 267, 12, 80, 23,110,  193, 0, 515, 707,1158, 528, 19, 431, 11285, 608, 4003, 373, 503, 2883, 462, 240, 1230, 3213, 209, 876,0,148, 850, 916, 1587, 601, 151, 190, 246,1192, 1108, 227, 1385, 42, 795, 65, 43, 4333,14,1846, 12, 267, 750, 110, 2634, 251, 2, 698, 39, 190, 1449, 1717, 2055, 530, 1, 0, 7091, 773, 33, 1378, 233,0, 11, 673, 512, 7829,0, 0, 255, 196, 183, 309, 526, 1189, 3276, 359, 1756, 0, 1744, 2236, 277,1178, 265, 14,140, 0, 426, 10, 751,  92, 2519, 42,0,0, 18746, 423, 2953, 109, 15364, 562, 2701, 481, 584, 3114, 57, 497,1296, 332, 676, 626, 170, 483,102, 9217, 2418,276, 1236, 700, 195,19,1512, 35, 748, 1643,  983, 983, 772, 306,  997, 162, 306, 576,1021, 3079, 210, 467, 262, 99, 121, 545,166,  852, 21, 371, 1,  739, 0, 0, 0, 7281, 2885, 425, 1425, 1473, 426, 656, 208,  334, 1533, 300,1537, 612, 340, 82, 12, 24, 0, 36, 419,  1,  456, 13, 342, 2079, 437, 630, 71, 5102, 2604, 627, 2428, 22,0, 236, 220,0, 399, 58, 1294, 61,0, 5759,0,105, 557,0, 541, 1520,  771,  847, 65,  772, 307, 367, 6253, 4,  49, 286, 527, 271, 1189, 152, 351, 616,7, 274,0,102,  905, 669, 132, 158,  5, 155, 1395, 94,191, 6, 229, 467, 7,0,0,  0,0, 3, 3, 1358,123, 103,  3772, 417, 257, 5677, 869, 530,  861,0, 2425,1309, 356, 378, 279, 51,  637, 77,0,  24, 68, 734, 1087, 1580,1097, 143,104, 2436, 864, 530, 443,  440,  33,  31, 29, 20,  335, 360,0, 1,  26, 0,0, 1510, 564,5,  38, 847,1005,  94, 1401, 24, 391,0, 0,13538, 56, 20,  8, 30, 1363, 349,  742, 14238,  60, 105, 2, 229,1245, 8, 173, 403, 203, 224, 281, 552,  3, 250,21337, 6743,  946, 666, 447, 2356, 0, 4, 1133, 416, 318, 369, 97,12, 44, 472, 307, 0, 12, 224, 2163,1485, 446, 24, 79,0, 262, 441,  6635,1034, 252, 1533, 2, 200, 5272, 237,  986, 147, 247, 321,  32,  3,  48, 94, 28, 20, 349,0, 373,148, 221, 237, 346, 159, 0, 20, 4,0,  5, 8, 2413, 1307, 34969,135,  32, 190,  83,143, 0, 17, 392,185, 113, 2, 120, 2193,  786,  828, 98, 287, 923, 1702, 293, 328, 27,  657, 13,  38,  2,  25, 35,  54,  0,  1, 271,  3, 390,  630, 11, 16, 511, 976, 2803,  0, 778,1216, 163, 162, 294, 0, 135, 91, 1240,  70, 0, 14, 46,  725, 415, 148, 262, 42, 312,  361, 3109, 358, 432, 0,  563, 1355, 182, 2293, 1203, 12,1087, 16, 546,14, 1502, 1,  64, 374, 715, 2253, 222, 3,  5, 18, 527, 274,0, 124, 216, 212,  7,0,0,  6,0,0,  944,163, 341,  9, 124,0, 76,0, 12, 13, 989, 563, 14,0,  845,0, 4106, 195, 636, 1592, 12,  387,  520, 49, 393, 457,0, 553, 397,  716, 276, 8885,1005,1040,1537, 666,  61, 113,10, 1212, 298, 223, 354, 104, 3371, 2109, 404, 438, 981, 1128, 2258, 150, 0, 80, 2, 197, 1481, 207, 43,  391, 32, 1312, 0, 24, 1679, 317, 4133, 242, 5065, 315, 2687, 3385, 179, 1390,  843,  539,0,  6,1446,0,1130, 718, 226,0,107, 120, 1543, 30, 726,  59, 75, 459, 3675,43, 1014, 807, 1, 0,1214, 428, 478, 16,  1, 10, 47,  0, 799, 62, 295, 1876, 30, 52, 818, 243, 3571,106, 29,0, 22,  981, 1920, 418,1557, 3673, 1484, 2067, 355,150, 3,  1,  8328, 682, 631, 134, 2014, 739, 7, 851, 324, 1050,  913,11, 373, 1126, 0, 2,0, 55,342, 40,108, 18, 97, 4, 373, 7126, 1558, 2147,105, 84,103, 200, 403, 933,232, 240, 12718,  693,1073, 35, 798, 546,  993,  4, 0, 6,182, 2085, 377, 3739, 56, 287, 2, 123, 576, 3230,152,0, 442, 802,190, 773451, 35982, 1182,  1946, 241, 374, 146, 372,1353, 29,33, 2639, 263,  742,1044, 3332,  9662,  533, 3354, 588,25, 523,114,  699, 575, 84,1033, 0, 899, 2551, 12673, 196, 3929, 270, 271, 378,  51,0, 184, 436, 14, 116, 293, 654, 286, 1490,  777, 5163, 276, 294, 613, 168, 3679, 934, 2232, 1577, 250, 690, 28, 2782, 69, 222, 1, 400,1186, 3265, 277,122, 520, 723, 2703, 587, 262,1148, 160,  159,  234,1407, 1861, 950, 3594, 2557, 406, 331,0, 21, 1454,39, 190, 753, 46, 195, 49, 500,0,0,0,0,0, 950, 6011, 10, 651, 29, 1327, 748, 184,0, 716, 407, 189, 503,135,0, 550, 4050, 1510, 47674, 264, 588, 24, 4393, 984,  8003, 86,1640,0, 7575, 43, 29, 27, 2991, 20, 1058, 251, 1692,0, 17, 454, 0, 564,143, 512, 723, 175, 547, 789, 442, 26, 1, 171,0,0,0, 1, 345, 392, 479, 346, 350, 754,1144, 123,119, 2468, 7, 420, 0,0, 591, 2659, 273, 289, 9,132, 4,1183,21, 471,100, 1100, 513,  75, 600,  1, 747, 70,  2, 99, 1155, 226,  403, 39, 1591, 4084, 10, 662, 323, 470, 278, 458, 0, 917,0,  86,  3, 3, 3, 258, 244, 5392, 42, 33, 1699,  681, 1112, 2649, 350, 170, 19, 0,  7, 1719, 55, 414, 23, 12591, 7, 17046,  72, 495,0, 1452,0,0, 10,1, 3, 0,149, 496, 49, 6196,18, 131,  0, 1704,1022, 0, 518,1380,  6, 103, 1,0, 152, 429, 3448, 5,0, 24, 347, 430, 85419,1133,0,10, 2805, 48, 18, 282,102, 2,  6, 713, 20, 1308, 426, 134,168,1631, 3309,0,0,0,  462, 343, 4, 393, 236, 17,0,0, 55, 0, 1439, 727,  743, 497, 7, 8020,1273, 876, 23, 240, 901, 96, 299, 667, 3, 0, 42, 3, 457,10,108,12, 253, 1675, 915, 60, 188, 2361,  868, 597,  724,  1, 292, 20, 0, 0, 152, 765, 322, 5044, 0, 1400,  9, 507, 451, 107, 333,  980, 1487,141, 153,  98, 425, 397, 446, 17, 530, 1506, 0, 397, 567,  97, 707, 12,  899, 51,  95, 30,  89, 1333, 281, 563, 79, 82, 354, 653, 3, 305, 2810, 452, 63, 22164, 995,  618, 126, 7619,  9, 46, 2693, 2107, 180, 714, 238, 460,  6,1820,  906, 633,1299, 727, 227, 200, 308, 534, 343, 1557, 195,  47, 249, 1871, 31,  495,1094, 847, 33, 22, 348,0,  992,149, 375, 1142, 88, 3974, 579, 787, 56, 4813, 626,102,0, 71, 2251, 113, 82, 447, 83, 990, 4916, 7, 1917, 457,572, 689, 22, 127, 117, 628, 567, 1,  356, 1975, 70, 2933,145,215,1034, 3069, 1949, 2, 76, 32, 1618, 413, 2246, 1592, 4538, 2721, 335, 373, 871, 101, 639,  782, 781, 8, 3, 318, 289, 149, 68,0,123,1055, 459, 300,  82,  3, 101,  34,  752, 14513, 0,173, 201, 139, 8819, 233, 98, 792, 11927, 940, 1948, 2,0, 509, 305,  94, 4908, 400, 3, 40,27,  358, 25,130, 0, 775, 64, 862,1110, 675,0, 176,1208, 448,214,149, 704,140,207, 80, 264, 119, 33, 0, 863, 754,1011, 361, 0, 598, 401, 1096, 1, 206, 0, 4136,  55,  69, 5,  34, 189, 145, 21,  139, 0, 237, 0, 1967, 26, 1, 53, 178, 467, 4770, 3555, 87, 419, 941, 1433, 263, 0, 2685, 1085, 7142, 19, 5, 763, 106, 1, 8, 1605, 55, 641, 569, 394, 539,  50,11, 14340, 985, 3, 273, 77, 222, 778, 450, 461,1196, 315, 1228, 236, 405, 1973,1149, 907,12032, 375, 93,0, 64, 2589, 340, 2674, 85,1061, 348, 2333, 32, 1092, 434,1071, 27, 271, 466, 45, 1344, 76,  9, 835, 31, 5715, 5165,  724, 0,  4, 3052, 427,1, 212, 48, 108, 156, 115, 185, 2, 337, 34, 149,  91, 44, 251, 30, 709, 547, 144, 229, 1051, 251, 22,0,0,0,0, 1, 168, 200,1, 224, 80, 36, 282, 1878, 288, 50, 502, 9, 234, 425,  976, 295, 1653, 1816,128, 257, 60, 2746, 4546, 473, 2809,1013, 717,  510, 643, 14, 82, 376,208, 567, 819,  843,  805, 656, 514, 27, 29, 393, 429,0, 174, 15, 823,  822,1,184,36,1289, 5,13, 263, 738, 753, 1335, 15132, 410, 143, 202, 641,1028, 12,224, 35,  4, 35, 1718, 38,15,129, 0,0,0, 478, 2026, 664, 661, 924, 2410, 350,1060,  27, 1006, 666,1381, 1001, 1483, 7, 1685, 992, 2299, 318, 1, 4, 264, 340,218, 469, 230, 678, 317,0, 951,1953, 1874, 932, 28, 349, 430,0, 10, 144, 313, 261,453,1046, 414, 14, 266, 2,149, 2074, 0,0,0,0,0,0, 6,0, 0,0,0,0,0,  935, 774, 12, 707, 416, 56, 232, 669,1011, 954, 3, 2609, 543,  8846, 157, 1863, 78, 904, 584, 2751, 246, 178, 1243, 4, 713, 3258,0,1015, 1563, 417, 3, 55, 737,1, 108,0, 0,0, 0,  962,  2,  32, 2100, 236, 0, 4, 527,  60,  5, 131,  46,  929, 320,16264, 0, 361, 60, 1350, 928, 820, 178, 357, 1198, 382, 123, 0,  5, 108, 633, 5, 292, 64,  0, 182, 4405, 535, 441, 338,  54, 57,  62, 41, 131, 0, 1064, 9, 226, 6928,  646, 28, 301, 166, 28, 208,0, 1, 1791, 4045,1127, 43, 111, 24, 127, 0,  406, 289, 88, 716,  626,  578,  462, 3280, 397, 37, 750, 227, 324, 8625, 964, 21, 799, 803, 2475, 0, 2030, 43, 818, 645, 501,  81, 324, 51, 15, 668, 0, 0,3, 332,110, 1480, 213, 217,110, 394,1108, 22, 2331, 249, 178,0, 342, 1631, 2573, 5294, 58,0, 20, 733, 2524, 2508, 463, 1,1205, 3761, 0, 3186, 319, 2, 18, 1064, 2551, 710, 5980, 157, 257,118, 631, 0, 3228,1390, 247, 694, 2471,11, 4, 455,  982, 442, 362, 47, 155, 1535,1045,123,1108, 91, 133,1141,  767,  900, 3102, 65, 539,  849,0,0, 316,0, 350, 1172, 9, 159, 399, 356, 109, 1163, 2, 0,0, 693,0,0, 2257,0, 270, 64, 181,0, 403, 0, 56, 744, 1375, 229, 20, 1109, 452, 847, 4409, 2773, 59, 304,201,0, 2114, 16, 1442, 603,1070,10, 1159,0, 8, 57,100,  10, 809, 440, 551,  946,  868,115,1293, 1, 420, 298,  4,  831, 91, 271, 358, 1217,  9,  83, 0, 36,  76, 252,  36,  74,  31,1423, 238, 41, 53, 2168,  64, 229, 521, 2057, 0,  907, 32, 18, 733, 688,233, 410, 377,  4, 2358, 85,  26,167, 313, 56, 1811, 189, 52, 1613,0,140,13,0,1597,1052, 35, 997,  0, 162, 279, 912, 19,0, 0, 4,100,0, 24, 49, 971,257, 2570, 476, 9, 355, 45,0, 0,0, 1798, 12, 2964, 694, 570,139,0,  88, 32, 0,  597, 2323,0, 3130, 0, 816, 139, 354, 0, 75, 340, 1638, 0, 275, 904, 67,121,1293, 635, 664, 262, 451, 396, 2, 1604,113, 2019, 631, 17, 2524, 388, 2330,  326, 164,  26, 227, 652, 1799,  7, 1155,1688,0, 6,0, 2516,1072, 1988, 1018,0,172,  9,0, 2393, 9221, 77, 278, 327, 29, 298, 743, 76, 2295, 39, 86, 160, 193, 218, 645, 392, 1345, 617,238, 177, 465, 540, 0,  5, 0, 0, 31437, 239, 155, 373, 19,0, 1831,  26,  0,0, 799, 1312, 468, 3011, 1795, 54,0, 311,0, 1, 2, 3024,0, 3,  79, 148, 2383, 3614, 132, 0, 348, 5, 2072,152, 741, 39, 66, 1851, 700, 5405, 351,   3, 821, 1130, 1,  7,1206, 12, 896, 963, 0, 125, 48, 109, 105,14,  994, 824, 279, 81, 2625, 233, 541, 1828, 257,  8127, 251,3563, 983,223,3605, 7938,1239,  33, 65, 987, 3, 975, 483, 163, 0, 293, 33, 24, 223, 836, 469, 823, 39, 389, 51, 321, 2125, 632, 145, 2, 4,154, 559, 171, 133, 4, 591, 992, 171, 2711, 3067, 260, 797,143, 5542, 6, 647, 2, 1, 639, 36,  5, 108, 172, 144, 463, 26, 61, 88,1139, 2973,  8,  0,  58,1002, 151, 498, 311,  9, 197, 13,1078, 1674, 4,132, 219, 147, 52, 611,  97, 271, 422, 717, 342, 466, 479,0,0,0,0,0,0, 0,0,0,0,0,0,0,0,0,0,0,0,0,0,0,0, 237, 0, 2742, 203, 170,10, 387, 3528, 701, 69, 566, 1450,114, 98,  46, 116, 6, 128, 496, 799, 459, 0, 1507, 502, 6, 315, 117, 348, 946, 240, 2, 0, 454, 3066, 229, 245, 28, 579, 369, 263,1133, 244,  729, 31, 1350, 0, 646, 465, 555, 2055,  90,  2, 6,  754, 768, 793, 28, 635,  6, 395, 233,1287,  46,  908, 878,1456, 33, 18482, 168, 542, 155, 594, 2773, 632,  44,  6, 140, 38,2133,125,1244,0, 521,15,1188, 5, 1, 1224,0, 1,1, 616, 113,3,24,0, 40, 5,  99, 1438, 448, 670, 222, 88, 183, 401, 744, 5, 0, 3976, 969, 169, 512, 535, 33, 518, 330, 343, 24, 422, 4020, 270, 283,3, 5033, 2522, 3526, 171, 634,1391,  7, 242,1450, 607, 644,134, 463, 1470, 9, 18, 364, 2, 930, 478, 2665, 5422,12,12,1533, 21, 1452, 0,   8, 0,103,0, 3820, 12, 0, 1, 0,0, 13, 77, 0, 0, 44, 16, 265, 2,0,0,0,0,0,3,  0,0,0,0,0, 16,  0,0, 3, 240, 1891, 959, 243, 172, 86,  0, 1, 77, 170, 7373,  12,0, 0, 40,  4, 0,5, 14, 2, 17, 0,  8,  6, 74,   9, 84,  72, 143, 571, 184, 296, 9, 1331, 1752, 2,  588, 875,   450, 49,  253,  61, 696, 2999, 28,  9, 561, 0, 3644, 799,  36, 1047, 378,1129, 141, 2900, 197,0,0, 1062,  69, 0,10,396, 776, 2955, 3975, 273, 129, 74, 4861, 74, 588, 412,  99, 138,  58, 560, 350, 155, 4979,1001, 70, 5600, 167, 30, 2949, 213, 12, 689, 243, 8145, 0,0,0,0, 328, 2720, 86, 433, 287, 301, 133, 1948, 49,20, 938, 46, 308, 750, 716, 407,20,6, 3180,164, 1410, 72, 43,0,17, 519, 253, 644,  852, 1338, 13, 0, 28, 3647, 55, 24,0, 80, 12,  565, 166, 537,28, 771,1436,  79, 452, 1426, 1496, 1593, 202,140, 524,1354, 326, 0, 0, 3108, 600, 31, 266, 303, 298,1076, 844,0, 205,1024, 159, 70, 937,  343, 3866,  654, 1,160, 1942, 79,106, 722, 257, 66, 14, 177, 52, 458, 12,173, 35, 861, 0, 306, 522, 8745, 1659, 54, 46, 0, 40, 2,1063, 639, 1525, 1884, 4, 850, 358,0,1220,  39, 750,187, 21, 6, 6868, 516, 117, 900, 17,0,  4,  0, 37, 90, 51, 632, 693,1624, 2961, 244,1, 385, 111, 1195, 481, 223, 504, 780, 96, 2, 45, 616,  78,1171, 0, 113, 952,114, 860,1205,1073, 208,  3,0, 433,0, 771, 117, 522, 111, 1701, 424,1596, 2358, 0, 16, 0,2, 35, 274, 745, 1274, 946, 279,0, 321, 190, 294,0,3, 533, 379, 692, 1771, 968, 404, 6362, 0, 4508,2454,0, 204, 1687, 450, 344, 7, 192, 334, 20, 196, 13, 3309, 58, 1060,  0,  0,  0,  5,0, 0, 69,0,  50, 305, 260, 76,  71,  89,  7,12,1026, 382, 1130,3, 2040, 2,197, 195, 3, 0, 278,2,10,0, 167, 554, 259, 1637, 703, 1,0, 1229, 1341, 4150, 310, 397,1400, 1088,100,206, 4, 416, 737,128, 6, 51, 218, 407, 448, 0, 0, 18, 70,0,0, 297, 98, 54, 939, 137, 465, 833,  0, 2, 193,  67,120, 1679,134,14, 713, 268, 351, 150, 2048, 1, 225, 504, 710,  2, 69, 537, 20,11, 328,1034, 171,163,1425,172, 6, 0, 7764, 0, 0,0, 662,0,0, 30,0,136, 4609,  644, 257, 1339, 16, 198, 32, 431, 188,1078,  48, 208, 558,0, 0, 1,  766, 0, 281, 19,  844,  82, 147, 153, 10, 1202, 204, 0, 1348, 162, 382, 1273, 180,1246,0, 2087, 77, 6, 32, 233, 29, 194, 5477, 292, 1772,169, 218, 2493,  99,  8, 35,0, 9, 0, 344, 1618, 253, 1488, 659, 670, 1822,  806, 117, 545,0,138, 117,226, 771, 46, 228, 260, 885,0,147, 293, 1322,1, 0,  8, 713, 247, 474, 15, 608, 7962, 2275, 1392,19, 543, 3352, 1493, 2439, 89, 2683,  99, 212, 1612,  8549, 271, 367, 0, 31, 4, 2392, 271, 634, 45, 33, 479, 5, 544, 60, 65, 566, 1059, 16, 206, 40,  712, 1656, 14, 1869,144, 2867, 412, 264, 1473, 343, 35, 356, 3,  356,  247, 7, 209, 0, 8,1073, 397, 1,  96, 4136, 24, 5266, 49, 382,1094, 0, 1172,26, 4, 538, 55, 582, 714, 259, 166, 471, 1579, 337, 878, 216,0, 203,17, 237, 383, 138, 104, 1051, 484, 348, 195, 270, 2258, 2486, 24, 2239, 703, 141, 52, 134, 548,224,  98, 200, 470, 211, 618, 905, 13, 96, 4, 311, 366,1014, 4572, 2499,0, 3877, 529,156, 176, 2277,1061, 23,0, 71, 2466, 421, 269,1373, 155, 3425, 547, 543,  52,  80,  40, 1147, 885, 41, 350,13,  862,  55, 645,  59, 9, 12, 1608, 3, 317, 964,0,1003, 3798, 616,  75, 493,181, 83, 3, 315,  89, 579, 296, 187, 935,0,1574, 48, 1, 138,1740, 460, 83, 252, 0,1127, 229,  7496, 385, 136, 15567, 0,366, 1074, 3658, 560, 838,1269, 371, 86,  57, 264, 1882, 33, 632,106, 356, 2750,0, 65, 1, 45, 1, 700, 358,  843,   4, 6126, 3576, 1782, 2556, 2, 402, 234, 2043, 36, 289,  9, 6, 5825, 109, 2038,190,131, 355, 904, 2303, 1446, 60, 674, 11, 2601, 100, 46, 435,1024, 3879, 120,  827, 541,1139,  5, 1930, 24, 80, 358,167, 376, 50, 223, 57, 382, 467, 0, 364, 479, 59, 3333, 251, 5934, 0, 11,0, 251, 825, 3, 419, 1420,154, 342, 14, 770, 565, 561, 3977, 213, 0, 318, 25,125, 1189,0,  6645,  236,  6,  96,10, 112,  575, 74,  435, 1806, 1575,  47, 0, 12, 994, 125,153, 557,  635,0, 3244, 1,0, 668,  0, 0, 29, 26, 415, 30, 2833, 176, 1470, 49, 165,  858, 231, 2987, 1008, 83,1206, 22,  619, 1184,  871, 374, 2236, 281, 537,114, 42,  49, 85, 113,0,1561,  9, 0,0, 3060,1183,0, 300, 332, 395, 55,1, 1876,0, 11,1289,  88, 637,102, 21, 240, 2323, 10, 399, 663, 7807, 4930, 28,1300,10112, 400, 14,  5, 8, 18, 93, 487, 604,117,  8, 99,183, 27, 161, 199, 112, 9, 5616, 160, 83, 426, 100, 309, 400, 215, 2883, 375, 40, 2415, 577, 634, 44,  9816, 1298, 41, 1119, 303, 795, 325, 611, 108, 1558, 37,14, 1294, 5732,0, 417, 1, 61, 1, 2839, 2,1195, 9, 2099,0, 196, 163, 1980,130, 29,0, 216,  9551,0,  0, 0,   1,  0, 1371,11, 327,184, 554, 574, 153, 115, 0, 4811, 472, 158, 17, 1149, 38, 1103, 1482, 6658, 1, 6, 14, 20, 2021, 17288,  9485, 2696, 1209, 0, 498, 701, 72, 2,317, 336, 1456, 5686, 466,  930,0, 2, 392, 4744, 30437, 277, 2723,0,0, 26, 558, 196, 270, 127, 0, 2170, 541, 514, 596, 214, 3, 293,  76,  36, 163, 77, 1689,  814, 0,  771, 170, 4,0, 114, 26, 2513,1816, 764, 517,  56, 8, 370, 368, 5, 29, 58, 872,  236, 462, 2,0, 0,0, 366, 77,  31,  536,  650, 475, 3, 675, 7908, 141, 2930, 18, 1, 1440,20, 89,  323, 326,0, 6038,  3, 0, 613, 1188,0,199, 1912, 56, 407, 1132,  97,  494, 833, 90, 39,203, 675,0,0, 32, 4, 336,  81,2,  73, 11, 361, 373, 68, 118, 137, 1245, 415, 149, 14, 47,  6,0, 154,  2, 118, 983, 246, 10, 5670, 954, 971,  539,  938, 233, 19,0, 20,  495, 0,1673, 261, 35, 866, 688, 394, 125, 24,0, 33, 465, 366, 660, 716, 218,1522, 473, 674, 98,111, 0, 240, 463, 2903,1093, 13690, 0, 2, 8403, 759, 79, 685, 3581, 2514,  886, 40, 461, 324, 633, 5, 561,0, 478, 869, 7, 0, 403,0,0, 129, 768, 337,0, 331, 154,  982, 10, 23, 28, 352, 210, 69, 492,  417, 276, 1398, 255, 723,118,  981, 329, 68, 275, 250, 26, 2757,0, 490, 672, 39,13, 155, 479, 260,  8688, 42,1209, 1275, 0, 570,  54574,181, 70,  964, 175, 152, 371,1140, 441, 3, 279, 794, 819, 20,0,142, 8, 66, 811, 59, 67, 1393, 381, 289, 184, 131, 177, 315, 1429, 415, 5,  269, 830, 631, 546, 239, 998,2, 29, 208, 168, 2586, 2737, 72, 771, 457,1510, 348,  61, 576, 127, 761,169,0, 1,0,  2, 359, 448, 441, 52, 576, 97, 1101, 78, 4,6, 0, 2,0, 756, 346, 1026,  999, 2769, 2066, 1552, 2,126, 197, 280, 10,0, 74, 358,0,0, 15,114,1125, 264, 307, 9, 438,151,150, 394, 496, 74,0,0, 304, 78,0,0,2,0, 2,0,0,0,0,0,0,0,0,17,  374, 1800,0, 0,  0,  68, 72, 0, 0, 21,  9, 463, 290, 118, 805, 75, 1853, 896, 381, 300, 162, 869, 868, 87,1374, 13982, 1201,  78, 886, 166, 477,2, 0, 0,0,13, 250,  294, 0, 262, 44, 41, 712, 150,0, 4861, 47, 61,  7,  44,  94, 164,  6,  281, 2283, 1699, 24,  84, 96, 764, 272, 20, 493,0,  1, 377, 432, 1314, 738, 153, 45,116,122, 1922, 2331, 419, 42, 639, 1516,13, 1130, 359, 121, 177, 497, 251,  6, 49226, 1275, 105, 23,  880, 339, 367, 219, 208, 605, 44, 754,0, 2390, 1230,  377,  3578, 3714,130, 520, 710, 118, 403,1041, 15870, 53, 631, 69, 886,  965, 266, 575, 139, 649, 277,1482, 47, 131, 4484, 143, 0, 581,0,4, 1408, 432,  7845, 15, 14, 234, 587,1258, 5, 96, 591,  693, 335, 546, 3564, 292, 8,  526,  3, 0,0,  0,0,1124, 8, 1194, 384, 552, 156,  88, 0, 753, 1844, 1740, 575, 38, 71,  94, 867,1474, 1913, 401, 357, 9, 364, 271, 1719,  88,  48, 350, 489, 547, 17, 12, 62, 182, 3,0, 34,1354, 741, 0, 38, 260,0, 0, 333, 37,  59,  8,0,  4,0, 215, 28,152,   6, 71, 365, 315, 99,121, 71, 182, 271,  840, 1,103, 271, 674, 3293, 37, 104, 589, 4, 2, 514, 51, 689,  737, 213,  754, 205,2029, 318, 174, 765, 446, 1830, 114, 4,0, 11,1197, 538, 10, 395, 0, 854, 438,1078,1326, 812, 45,14, 128,  943,  86,1182, 72, 2592, 13233, 132, 120,0, 3, 798, 4, 931, 175, 374, 72, 135, 56,321, 235, 528,109, 250,0, 4, 433, 2436,0,23, 49,0, 51, 7, 5, 25,0,0,0,0,0,0,0, 399, 347,0,0, 1250, 44,1548, 392, 133, 0,  3,0, 327, 787, 832, 5, 691, 1175, 21, 403, 80,0,  523, 6,5,13, 54, 941, 30615, 55, 314, 1668, 42, 352, 398, 3, 51,0, 278, 2554,11, 2595, 57, 23,1351, 415, 0, 588, 191, 27, 5,  2,0
Lichen Planus,0,0,0, 0,1340,  67, 157, 1, 30,  87, 1455, 7,  51, 3, 72, 17,1283, 9, 207, 84,  767, 61, 97, 5, 511, 767,218,  756, 515, 3,0, 51, 10, 403, 460,12, 315, 281, 10, 913, 209, 436, 470, 3584, 1, 14, 0, 9, 220, 2091, 125, 1416,156,  350, 266, 6, 301, 1, 0,0, 28,  38,  843, 426,  89,  54,0, 4, 330, 471,  40, 191,  3, 323,  514,  9, 6183,  9, 246,0, 95, 575, 20, 347, 174, 1423, 251, 5, 148,208, 155,  78, 677, 231, 523, 2916,  3,  40, 4876, 537, 17, 1295, 16804, 112, 2, 54, 281, 3404, 256, 24, 49,  947, 3438,1178, 252, 66, 184, 2285, 6945, 1614, 1, 183, 715, 1598, 5, 1990,0, 226,  803, 1900,  42, 467,103, 104, 205, 169, 2, 290, 20, 1187, 349,0,0, 325, 2588, 4244, 196, 39, 429, 7059, 687, 0,   0,0,0, 0, 0, 0, 0,0,0,0,0,0, 0, 0,0,0,0,0,0,0,0,0,0, 0, 162,  916, 214, 35, 40, 1455,  6,   2,  0,  80, 316,  6, 756, 207,1666, 0,0, 114,163, 1840, 314, 11, 11, 11, 6, 1920, 109, 757, 446, 0,  998,  928, 341, 428,1312, 1804, 198, 453, 16, 1,1, 1347, 1477,0, 77, 2,0,  8, 311, 6847, 7766, 1184, 308, 21,  38, 1153, 2369, 587,0, 141, 0,  80,0,2057, 7,  11,1009, 0,  9, 0, 17, 112, 5, 277, 2401, 2455, 81, 5, 1069, 1676, 2436, 302,  60,  82,  844, 17, 34280,   4,   8, 1861,  995,  838, 0, 1685,  982,  740, 257,0,  953, 377,0, 2033, 335, 485,1207, 45, 100, 35675, 434, 410, 246, 513,  739,  0, 163, 393, 79, 271, 79,1361, 48, 323,  80, 1, 1681, 369, 169, 640, 434, 0, 1040, 81, 621, 638, 390,  5,261, 140, 116,  4,13, 18,  60, 6, 47, 273, 0, 169, 779, 144,  604, 23,0, 788, 3377,  777, 2304, 207, 338, 4367, 144, 227, 2306,0, 74,1, 762,1038, 191, 366, 1146, 0, 49, 1, 1954, 407, 162, 323, 166, 817, 526, 109, 328,  7, 18, 521, 265, 1472,138, 160, 734, 284, 275, 96, 9, 276, 664,0, 1370,14, 566, 234, 714,2, 1968, 142, 2397, 2, 402, 286,141, 535, 320,0, 360, 3336,  5, 415, 1138,115, 1123, 521,10, 37, 0,  54, 2192, 0,  293, 1581, 34, 2, 35, 478,0, 52, 206, 1273,118, 264, 190,11, 3,211,  664, 2779, 58, 190, 364, 1, 314, 34,  54,0, 1, 277, 343,477,1245, 37, 10, 427, 116, 3863, 1064, 587, 174, 47, 1148, 21, 182, 591, 951,  546, 12, 427, 427,1760, 1484,  160, 42, 662,113, 76, 276, 133, 17, 211, 285,130,  6, 870, 55, 52, 107, 3, 62,  58, 42, 434, 485, 1417, 78,135, 493, 74, 4,223, 123, 2848, 25344, 5, 1216, 28, 1, 5, 399,  5, 0, 174,152, 432, 4052, 2148, 701,0, 437, 144,  889, 18, 36,  57, 20,151, 636,  7, 6, 348, 0, 390,14,  6, 254,1,1, 422, 13, 5, 216, 16, 243, 3243, 3, 40, 250, 61, 6495, 344, 12, 7,15, 197,  2, 101,2533, 486, 1831,  86, 5146,  984, 366, 0, 585,132,  710, 408, 38, 1149,0, 154, 345, 825, 35, 114, 5412, 0, 511,  92, 101, 427,1072, 1889, 23, 3, 407, 145, 232, 61, 1863, 1362, 1086, 35, 1218, 81, 263,1055, 171, 34, 1002,  8,  82, 477,1210, 201, 428, 0,0, 664, 116, 143,0,  798, 361, 0,112, 30, 8,1216, 19, 136,1352, 0, 10, 19, 59, 142, 4, 21, 23,0, 1141, 196,0, 583, 391, 2468, 1311, 12, 260, 31, 331, 774, 358, 125, 608, 96, 119, 387, 12, 421, 2202,1693, 3, 454,1210, 125,0, 10, 167, 107, 0, 202,0, 1929, 13, 2, 45, 548, 634, 137,0, 103, 317, 15, 291, 5313, 5, 0, 20, 1910, 48, 0, 0, 38, 144,3152, 679, 440, 174, 388,103, 0,1357, 293,  2,  9, 253,  810, 0, 117, 17, 276, 63, 60,1224, 276,  1, 764, 225, 3416,116, 43, 224, 490, 196,  44,0, 1074, 267,0,  0,  156, 2832, 207, 91,  7, 1308, 4, 26,  5, 135, 1388, 394, 59,179, 1271, 471, 2, 154, 52,0,  8, 331, 211, 0, 473, 568,1084,  8,0, 14,  7,  346, 45, 286,  572, 331, 1071, 114, 91,152,  108, 244,  77, 214, 8, 0, 161, 257, 2, 252, 120, 68, 103, 150, 44, 144, 173, 67, 350, 356, 113, 5763,  5,136, 1231, 152, 156,  745,  438, 236, 1131,  671, 2471,  6,  414,  208,  40, 345,  215, 195, 541, 0, 1369, 16,  60, 6840, 0,  3, 9, 16,0, 212, 172, 16, 686,15640, 213, 234, 109, 256, 391, 274, 769, 47,154, 1908, 3099, 941,116, 1092, 125,  73, 263, 2219, 272, 381, 553, 1615, 149, 67, 227, 14, 690, 356, 180,0,  406, 37,  414,  96, 138, 2,1332, 298, 1310,  13,  2, 1,  2, 37, 5, 878, 378, 0, 0,  60, 637, 0, 761,13,  755, 361, 660, 631, 275, 3485, 15, 0,1714, 1074, 0, 24,108, 24,0, 1861, 5, 501,  844,  984,1982, 561, 847, 0, 215, 2331, 894, 0, 1,  90, 95, 221, 29, 209, 0,0,  5, 0, 1325, 129, 343, 422,  407, 904, 0, 2,  47, 205,  437,  48,  729, 207, 714, 714, 103, 192, 2453,  961,  951, 126, 1213, 537, 455, 197, 253,  212,  0,  389, 123, 1797, 640, 9, 1018, 578, 725, 1, 516, 9324, 288, 0,0, 52, 19, 566,  67, 3, 169, 64,  7580, 140,1019,  233, 1770,  74,  334, 21, 11, 1322, 332,  841,126, 605, 185, 12, 3,253, 38, 5344, 127, 1,0, 20334, 387, 31, 843,  0,0, 2987,0, 796, 14, 7,  608,  86,  2, 7,  630, 379, 23, 383,  750,  46, 165, 3119, 425, 1, 539,  7946, 3671,   0, 4248, 145, 112, 427, 270,  94, 41,0,  96, 2762, 0, 4998,  809, 2349,   77,  7, 12, 556, 207, 513, 367, 279,1405, 24, 1024,  448,  85, 857, 1559,  817, 422, 4926, 856, 1372, 527, 133,   1, 1639, 6378, 1343,  903, 701, 266, 1766, 23,  822, 3, 215, 159, 14, 558,103, 21, 414, 1077, 3314, 312, 1032,  756, 402, 2196, 1132, 755, 2081, 417, 0, 0, 258, 6,  60, 0, 89, 0, 770,  65, 797, 2932, 31,  2670, 2120,  1579,1669387,347166, 751,141,345,108, 941, 5702,38,1093,1060,1905,2931,1419, 9,6810,2967,15697,1577, 577, 687,4495,2563,195,0, 4688,288, 3848, 69,  8361,4581, 2828, 914,6943, 677,54228,0,664, 473, 218, 5625, 51,  7441, 560, 29131, 7439, 8, 4994, 21, 1453, 935,1343, 359, 62, 474,  99, 2343, 376, 1725, 673, 519, 809, 446, 239, 112, 301,1780,  8433,  7, 5046, 786, 5068, 1193, 3, 1583, 543, 88, 23, 726,  7, 4628,107, 482,  730, 70,1044, 261, 479, 0, 495,  33, 17, 2628,  96, 393, 434, 409, 76, 1982, 15, 138,1437, 144, 332,  865, 80,  5, 1630, 204, 3544, 205, 2325,  973, 2692,  98, 223,0,  829, 1270,108, 2175,1822, 1, 22075, 1500, 133, 333, 1, 32,  938, 864,2, 1927, 1, 52, 590, 134, 14, 266, 0,  74, 745, 891,  65, 366, 1619, 544, 19, 113, 0,  96, 2, 1152, 0, 444,  1,0,  15,  0,   1, 0,12, 372,1020, 301, 332,0,0, 0,0,0,0,0,0,  7,0,0,0,0,0, 232,  61, 1769,  17, 415, 216, 828,0,0,0,0,0,0,125,  7,  281, 388, 35, 1707,  97,14,  73,  0,0, 477, 287,  2,  3, 1454, 1228, 1030, 4280, 2849,0, 435,   30,  248,  93,  256, 122,  63,  32, 1, 0, 1134, 208, 459, 1826,11, 322, 286, 316, 2284, 247, 606, 184, 48, 3151,  820, 0, 263, 8, 17,  81, 1831, 0,  706,122,  180, 354, 1178, 56, 11, 3, 216, 1143, 463, 34,  7,  3, 623, 342, 2302, 193,  1, 529, 20, 520,11, 17,0, 1926, 1351, 1595, 378,22, 400, 236,  7, 0,  6, 345,  335,162, 293, 478,  1,  79, 1255, 47, 413, 2592, 156,  88, 210, 972, 1207, 119, 280, 0, 256,  192, 142, 133,  428, 165, 14, 124, 691, 221, 1147, 0, 102, 144,  41,106, 7583,134, 148, 454, 159, 91, 5, 883,  23, 5,  7,1358, 3, 0, 616, 13, 188, 118, 1, 1541, 1255,  41, 410, 53, 331,  35,  4, 75, 44, 0, 167, 750, 8, 648, 474, 319, 178, 641,  688,  1,0, 10,0, 447,  487, 1898,2214, 6, 432, 57, 232, 240, 474,  5,  1, 5787,0,0, 207,  91, 1,  718, 2932,1, 4803,  751, 34, 1350, 1654, 856, 1587,0, 32,  84, 330, 546, 301, 231, 102, 1538, 5045, 2385, 4257,0,  73, 454, 0, 33,0,  478, 18, 438, 366, 60, 2110, 3, 155,20708, 12, 0, 78, 0,0, 0,  508, 270,  3, 367, 8, 0, 445,0,  6626, 29, 152,  31, 153, 1708,0, 162,  4,0,153,  79, 38255,  485, 4026, 0,137, 903, 1192, 1259, 72, 784, 752, 630,121, 0, 766, 214, 102, 43, 464,0, 1996, 29, 493,1146, 490, 261,  67,0,12, 2, 273,  31,176, 783, 306, 2, 7420,  50, 5195,  576, 662, 275, 35, 21,0, 0,129, 511, 1779,  780, 0, 599, 16, 25, 398, 446, 45, 186, 1, 1,  63,  805, 38, 1356, 211, 395,   4, 638, 1, 1,0,  36, 1958, 406, 723, 999, 41, 2025,  54,12, 0,  0, 31,0,10, 248,1000,1564, 0,1811,  2, 543,  15, 3052,1600,1258, 5, 1523,167, 142, 148, 57, 1647, 10, 54,  51,  0,  559,  230,0, 652,  42, 233, 389,  89, 329, 320,  59, 19, 111, 158, 2, 210, 21, 195, 433, 76, 223, 938, 161, 77, 894, 3, 15, 220, 18, 221, 40, 202, 15, 0, 295, 1612, 1727, 122, 21, 129, 100,  1, 31, 1134, 285, 610, 4, 388, 138, 20,0,  33, 7011,  963, 314, 2924, 521, 858, 2864, 20, 31,  451, 2299, 472, 2054,  795, 0, 205, 2, 445,1106,0, 36, 3487,  521, 539,  810,  93, 178, 156,0,20, 11,  880, 151, 50,1323, 50, 14,  857, 38,  5, 397, 314,0, 344,126,  71,  605, 366, 129, 117, 813, 26, 302, 17,  6, 312,  405, 204, 50, 1, 115,  881, 364, 102,1827, 536, 425, 950, 24, 300,190, 15, 32,  488, 747, 526, 236, 1281,  83, 653, 535, 4, 4636, 2022, 346,  93,  730,  773,  9, 2956,0, 216,14,  1,  3, 6, 16, 1159,  67,115,  67,  1,  48,  6, 7, 755,1169, 358, 134,0, 91, 427, 5875, 104, 114, 169, 125, 446, 464, 1034, 1, 5,  32, 148,0, 159, 430,0, 64,0,7,0,0,0,0, 3,0,0,0, 59,11, 2,0, 0, 8, 1,  0, 0, 0,0,0,0,0, 0,0,0,0,0,0,0,0, 3, 0, 0, 0, 0, 0, 0, 3, 2,0,0,0, 499, 344, 116, 147, 26, 560, 447, 340, 36,  40,  847,1, 482, 182, 373,  8657,  1, 0, 0, 1,  50,  69, 61,  647, 1743, 733,1081, 603, 533, 322,1024, 2784, 208, 1721, 542, 9, 182,240, 373, 462, 1864, 2120,0,0, 1106, 68, 238,0,  483, 346, 2468, 2977,  7, 0, 135, 498, 118,0,123,  61,0,107, 27, 315, 14, 7051,1158, 2948, 292, 140,23, 207, 0, 107,  649, 60,18, 18, 505,  91, 131, 0,12, 3088, 1242,173,  92,1335, 36, 295,  4, 282, 185,  961,160, 1464, 6485, 3097, 1, 22,0, 0, 729,133,0, 157,1210, 141, 883, 411,122, 67, 4, 486,0, 1, 353,  888, 1509, 0,2,2,0,  631, 1026,1313, 1281, 417, 1525, 2673, 65, 933, 76, 15, 0, 478, 11, 691, 204, 274, 446, 15, 2216, 457, 3666, 1993, 107,  912, 1387,  6, 458,  727, 297,  3, 23, 28, 77, 1242, 0, 354, 597, 661, 402, 14, 163,  6944, 387, 4592, 129, 742, 1351, 229, 267, 1578, 1513, 130, 329,0, 73, 375, 484,  744, 955,  40,  69, 591, 697,  522, 208,  842, 26, 445, 45,  7, 1615, 4, 845,  6,  84, 453, 106, 2023, 325, 7, 692, 15, 119, 3715,  624,  779, 332, 4, 1, 3347, 592, 10,  664, 150,0, 14, 338, 245, 4988,0, 1, 445,  98, 129, 240, 635, 1299, 2066, 140,  783, 2, 1341, 1217, 108, 600, 141, 16, 13, 0,  47, 21, 607,  15, 1057, 32,0,0, 14951, 109, 3969,  69, 19114, 379, 1184, 236, 386, 3691, 83, 199, 474, 310, 346, 737,  65, 341,153, 4135, 1162, 47, 1001, 422, 146, 3, 565, 13, 130, 1399,  618, 345, 688,2297,  593, 180, 314, 351,1154, 3869, 181, 400, 150, 68, 122, 344,101, 1084, 18, 199, 0,  391, 0, 0, 2, 3438, 1238, 202,  689, 2551, 289, 372, 459, 5213, 2055, 142, 479, 729, 859,158, 80, 12, 0,  9, 449,  1,  264,  6, 429, 2551, 162, 322, 99, 1681, 1409, 929, 1455, 29,0, 148, 333,0, 300, 98, 1983, 52,0, 1066,0,109, 421,1, 382,  310,  526, 1022, 55,  696, 402,  85, 6244, 7,  67, 301, 706, 158,  722, 370, 465, 385,1, 361,0, 30,  976, 470,  76, 208, 15,  70, 7314, 91, 33, 2, 265, 189, 2,0,8,  2,0, 0, 3, 1349, 13,  32,  5674, 983, 234, 2611,1109, 293, 1973,0, 1663, 803,1780, 519, 488, 62,  696, 63,0, 223, 29, 404, 1019,  673, 628, 116, 29, 1945, 979, 501, 751,  334,  20,   6,  6,  5,   72, 209,0, 0, 194, 2,0,  782, 511,0,  22, 566, 137,  74, 2080, 32, 231,0, 0, 1129, 17,  5,  7, 61, 1388, 368,  680,  9866,  72, 102, 5, 199, 486, 0, 155, 376, 193,  88, 113, 560, 44, 118, 1380,  539, 2372, 827, 310, 1200, 0,27,  644, 272, 219,  88, 51, 5, 39, 180, 169, 0,  3, 111, 1910, 717, 406,  4, 56,0, 499, 387, 11777, 282, 221, 1183, 0,  15, 4229, 783, 1050, 186, 175, 135,  24,  3,   6, 85, 12, 21, 261,0, 446, 92, 209, 393, 292,  40, 1, 14, 0,0,  0, 0,  884, 1158, 19292, 54,   6, 168, 317, 67, 0, 99, 182, 17,  74, 2,  58, 1062,  414,  519, 80,  94, 478,  579, 268, 347, 86,  479,  3,  36, 21,  56,153, 737,277, 40,3520, 28,3991,  653,  4, 15, 141, 700, 3512,  4, 650, 542, 238, 210, 156,11, 321, 48, 6191, 171, 0,  2, 15,  324, 319, 144, 347, 88, 242,  180, 1933, 281, 456, 0, 1022, 1570,  50, 1160,  783, 16, 663, 23, 195, 6, 1015, 1,  87, 262, 586, 1550, 630, 9,  0, 10, 455, 604,0, 155, 530, 290,  9,0,0,  4,0,0, 1000,103, 387, 10, 270,0, 33,1,  8,  3, 260, 514,  7,0,  412,0, 2868,  52, 373, 1266,  2,  433,  694, 27, 406, 266,0, 244, 293,  217,  89, 4797, 541, 277, 780, 362,  29, 168, 2, 1264, 448,  81, 343, 130, 1217, 1276, 625, 197, 552,  604, 1453, 149, 0, 86, 1, 102,  868, 187,  9,  309, 22,  845, 1,  6,  888, 769, 1974, 105, 2169, 196, 1006,  887,  95, 1019,  660, 1093,0,  3,1722,0, 647, 431, 139,0, 23,  10,  858, 12, 145, 123, 49, 217,  715, 4, 1058,  78, 0, 0, 534, 272,  89, 14,  0, 28,221,  1, 206, 12, 108,  904,  9, 18, 435, 201, 2469, 77, 47,0, 21, 1882, 1031, 231,1010, 4097, 1679,  767, 325, 63, 3, 12,  3795, 529, 488,  20, 1212, 578, 2, 381, 252,  410,  622, 8, 151,  415, 0, 1,0, 66, 74, 14, 79,  2, 25, 9, 331, 4929, 1381, 1394, 62, 59, 33,  70, 307, 858,145, 135,  2728,  179, 494, 24, 377, 411,  535,  1, 0, 3,113, 1117,  56, 3409, 19, 167, 6,  16, 524, 4634,139,0, 318, 322,177, 332449, 19463,  579,  1458, 194, 104,  37,  77, 307, 15, 2, 2129, 336, 1331, 809, 1310,  5493,  130, 1690, 525,14, 329, 48,  261, 438, 32, 509, 2, 235,  962,  5941, 175, 2488, 506, 327, 154,  37,0,  76, 189, 17, 164, 117, 447, 268, 2567, 1245, 1673, 249, 197, 161, 472, 1479, 459,  509,  943,  88, 402,  3, 1184, 68, 367, 1, 534, 468, 2163, 229, 51, 369, 189, 1176, 430, 154, 815,  94,   57,  169, 876, 1321, 474, 2451, 8274, 108, 617,1, 20,  781, 8, 142, 413, 27, 124, 56, 282,0,0,0,0,0, 575, 1967,  2, 751,  3,  922, 232,  75,0, 827, 256,  14, 253, 80,0, 242, 7035, 1434, 35667, 577, 451, 11, 3780, 598, 25990, 38,1726,0, 3845, 28, 44, 47, 5830, 34, 1557, 198, 2730,0, 31, 349, 2, 186, 68, 389, 299, 160, 189, 409, 378, 26, 2,  54,0,0,0, 2, 189, 203, 860, 406, 464,1098, 334,  84,123, 3948, 1, 677, 0,0, 737,  856,  68, 331, 0,124, 1, 774, 5, 472, 37,  636,  63, 557, 406,  2, 522, 82, 16, 64,  979, 214,  933, 18, 2090, 1138,  6, 630, 214, 848, 392, 288, 0, 913,0,  58, 12, 1,10, 205, 117, 4625, 34, 69,  660,  263,  337, 1487, 409, 303, 11, 0,  1, 2487, 19, 191, 23, 14193, 5, 22054,  58, 254,4,  504,0,0, 14,0, 3, 0, 24,1155, 20, 3999, 4,  97, 89, 1293, 783, 0, 228, 479,  2,  55, 1,0, 188, 304, 1276, 0,0,  5, 769, 291, 60940, 349,0, 5, 1519, 16, 54, 632, 70, 2,  2, 305, 13,  850, 308,  88,173,1137, 2241,0,2,0,  572, 186, 0, 645, 187, 24,0,0, 67, 3, 1668, 463,  238,1189, 4,11816, 703, 456, 47, 318, 654, 68, 200, 363, 1, 0, 15, 0,1417,11, 70, 2, 116,  606, 480, 45, 108,  933, 2538,1057,  896,  2, 212,  6, 1, 0,  47, 254, 355, 2967, 0,  848,  2, 414, 337, 140, 384, 1234,  558, 95, 185, 219, 322, 561, 319, 19, 828,  553, 0,1660, 595, 145, 627,  2, 1352, 13, 325, 11, 219,  942, 216, 135, 20, 54, 176, 236,32, 325, 1337,1506, 27, 41292, 620,  519, 227,11511, 18, 62, 2383,  831, 435,1105, 116, 186,  3,1124,  670, 567, 626, 533,  67, 262,  80, 438, 251, 1394, 484,  82, 177, 1458,  3,  227, 722, 483,  9,  5, 986,0,  604,103, 291, 1114, 55, 4126, 668, 601,  7, 2443, 304, 68,3, 23,  741,  32, 38, 241, 19, 406, 3936, 0, 1794, 184, 87, 406, 31,  98, 263, 643, 329, 1,  110, 1572, 50, 2013, 69, 77, 602, 1274, 1886, 0, 54,  4,  875, 172, 1186,  968, 3462, 2164, 540, 297,1556,  39, 860, 1298, 656, 0, 1, 168, 171,  67, 33,0, 11, 744, 403, 116, 260,  2,  44,  24,  473, 48997, 0, 32, 167,  92, 9044,  74, 18, 205,  8412, 303, 2098, 2,0, 418, 150, 234, 1083, 315, 0, 19, 7, 1249,118, 36, 0, 367,133, 572, 798,1896,0, 137, 329, 117, 45, 27, 185, 55, 35, 19, 204,  75, 30, 0,1186,1639,5001, 533, 1, 303, 290,  741,14, 121, 1, 3765,  28,  61, 3,  63, 151,  38, 12,  939, 0, 127, 2,  735, 10, 3, 29, 343, 678, 3486, 2055,107, 930,1035, 1539, 216, 3, 1767,  818, 6405, 22,17, 610,  52, 0, 2,  859,103,1452, 494, 433,1009,  89, 1,  3723,1230, 0, 142, 48, 339, 558, 535, 372, 824, 193,  743, 168, 405, 3813, 745, 770, 9642, 220, 90,0, 23, 1965, 544, 2013,103, 263, 103, 3134, 35, 1624, 132, 983, 73, 412, 546, 12,  660, 41,  3, 347, 51, 2126, 2267, 1562, 0,  4, 3988, 233,0, 335, 43, 258, 386, 258, 199, 4, 229, 45, 169,  65, 82, 133, 59,1928, 326, 253, 522,  837, 563, 18,0,0,0,0, 0, 183, 198,0, 171, 60, 57, 232, 3949, 524, 61, 883,11, 334, 351, 1057, 229,  635, 1548, 92, 147, 37, 1341, 6394,1006, 1687, 981, 495,  900, 437,  8, 35,  75, 61, 369, 390, 1204, 1403, 369, 144, 20, 30, 323, 114,0, 135,  7, 269,  524,0,157,13,1117, 1,13, 271, 812, 288,  670, 16532, 683, 241, 143, 467, 616, 13,117, 42,  0, 13, 1467, 32, 1, 55, 0,0,0, 560, 1013, 959, 375, 313, 1161, 362, 704,  29,  562, 235, 685,  698, 1580, 1, 1501, 570, 1012, 253, 0, 2, 340, 192,129, 249,  71, 800, 151,0, 157, 483, 1853, 591, 11, 319, 302,0,  5,  66, 149, 267,102, 789, 210,  3, 121, 2, 35,  819, 0,0,0,0,0,0, 0,1, 0,0,0,0,0,  598, 351,  1, 282, 318,156, 231, 286,1130, 475, 3, 8340, 663, 10178,  39,  517, 59, 668, 383, 3381, 144, 108,  940, 2, 537, 1260,0, 475, 1165, 306, 0, 42, 208,0,  27,0, 0,0, 1,  239,  7,  44,  571, 157, 8, 5, 290,  26,  1,  68,  20, 1170, 222,22802, 1, 400, 39,  968, 179, 241,  35, 441, 1479, 177, 114, 0,  1,  40, 522,10, 203,  7,  4, 144, 3359, 391, 164, 299,  25, 72,  18, 14, 261, 4,  765,10, 201, 6759, 2255,  8, 315, 198,  3,  61,0, 0, 2480, 2077, 298, 45,  42, 34, 149, 0, 6133, 755, 37, 507,  662,  497,  161, 1288, 192,  5, 411, 157, 140, 2015, 298,  9, 515, 721, 2374, 8, 1031,109, 425, 306, 459,  11, 282, 33,  7, 318, 0, 1,0, 183,170, 1651, 346, 404,136, 376, 984,  5, 2498, 327, 213,0, 348, 2749, 3402, 4601, 48,1, 43, 742, 3057, 3854, 524, 0, 405, 1763, 4, 2520, 236, 0, 25, 5792, 9471, 432, 5467,  95, 106,155, 680,12, 1765, 317, 363, 486,  399, 6, 0, 484,  500,  64, 617, 90, 123,  741, 713, 85, 468, 69, 109,1032,  484,  934, 1303, 53, 630, 1083,0,0,  60,0, 300,  835, 5, 163,1022,  86,  87,  757, 0, 0,0, 479,0,0, 2686,0, 152, 59, 105,0, 103, 1, 72, 518,  461, 749, 12, 1002, 181, 303, 1675,  685, 34, 151,448,0,  706, 51,  530, 169, 779, 0,  437,0, 9, 37, 89,  22,1070, 699, 164,  350,  541, 37, 488, 4, 388, 213, 18,  859, 74, 342, 359,  939, 10, 225, 0, 20,  16, 160, 189,  70,  49,1039, 359,143, 61, 1938, 176, 376, 271,  869, 1,  478,  8,  5, 422, 618, 70, 503, 397,  4,  767, 17,  26, 49, 181, 41, 1421,  57, 15, 1999,0, 36, 0,0, 419, 425, 18, 785, 10, 277, 116, 704, 95,0, 2, 3,260,0,  7,  6, 473, 57, 1972, 115, 9, 270, 25,0, 1,0, 1688,  3, 1452, 570, 640,180,0, 203, 43, 0,  229, 1531,0, 2605, 0, 500, 163, 242, 0, 33, 163,  869, 1, 300, 592, 25, 76, 797, 544, 709, 210, 387, 206, 4,  451, 46, 1799, 476, 12, 2435, 182, 1016,  223,  49, 105, 170, 349,  654,  9,  797, 640,0, 2,0, 1730, 966, 3353, 1256,0,256, 35,0, 5750,16443,119, 114, 345,  7, 175,1035,179,  990, 17, 72,  72,  86, 111, 501, 137, 1174, 318, 73,  26, 212,1098, 0, 21, 2, 2, 72137, 122, 164, 184, 12,0, 2465,  44,  0,0, 958,  840, 834, 3288, 3749, 30,0, 367,0, 0, 1, 1037,0, 8,  57,  16,  971, 1853, 211, 0, 595, 1, 1488,117, 455,166, 87, 1466, 644, 3058, 103,  31, 507,  953, 0,  3,1047,  6, 530, 491, 1, 165,263, 163,  86,12,  583, 286, 321, 70, 1584, 240, 654,  732, 144, 10368,  98, 168,  84,  3, 161,  596, 774,  70, 20, 339, 1, 889, 340, 131, 0, 289, 15, 17, 294, 950, 753, 344, 10, 416, 79, 219, 2749,1074, 172, 8,18, 74, 156, 163, 172, 1, 509, 499, 190, 1888, 2867, 301, 849, 66, 4436, 8, 530, 0, 7, 706, 51,  1, 142, 104,  65, 276, 46, 17,111, 525, 1501,  2,  0,  11,1092, 878, 921, 250,259, 145, 22, 747, 1986, 9,120, 443, 301,544, 269, 394, 363, 817, 412, 162, 653, 657,0,0,0,0,0,0, 0,0,0,0,0,0,0,0,0,0,0,0,0,0,0,0, 177, 0, 5081, 170,  26,12, 165, 1637, 649, 79, 255,  855, 23, 66,  14,  57, 9,  18, 222, 285, 416, 0, 2296, 240, 0, 118,  91, 111,1391, 139, 1, 0,  84, 1696, 754, 138, 87, 224, 273, 115, 402,  98,  462, 79, 1546, 2, 199, 342, 827, 1575,   6, 55, 6, 1046,1516, 366,  0, 859,  6, 162,  63,1047,  10,  508, 309, 812, 17, 12066,  89, 522, 192, 615, 1737, 247,  19, 21, 209, 25, 924, 86,1321,0, 503, 3, 660, 2, 0,  264,0, 2,0, 296, 154,0, 0,0,  5, 3, 130, 1147, 521, 664, 767, 33,  76, 200, 871, 1, 0, 1958, 569, 338,1215, 186,  4, 286, 212, 236, 28, 265, 4533, 397, 354,1, 5219, 1384,  855, 593, 621, 627,  4, 605, 673, 183, 232, 78, 337, 1488,10,  8,3926, 4, 620, 475, 2182, 1722, 0,10, 452, 20,  655, 0,  41, 1, 93,3, 2701, 25, 5, 0, 0,0,  0, 15, 0, 0,  1,  9,   4, 4,0,0,0,0,0,0, 11,0,0,0,0,  2,  4,0, 0, 273,  712, 942, 167,  96, 60,  0, 0, 66,  87, 6831,   4,0, 1, 23, 89,13,0, 42, 8, 68, 1, 14, 18, 78,  71,203, 400, 120, 433, 180, 120, 4,  959, 1232, 0,  680, 469,   671,  0,  412,  55, 496, 1738, 13,  4, 210, 3, 2822, 607,  47,  828, 185, 354,  76, 1513, 162,0,0,  535,  57, 0, 4,204, 492, 2155, 3061, 452,  53, 50, 3545, 41, 664, 368, 162, 213, 178, 138, 632, 346, 2957, 535, 26, 5330, 332, 37, 2201, 144, 18, 314, 262, 1025, 0,1,0,0, 233, 1316, 43, 163, 360,  92, 221, 1242,143,12, 396, 20, 103, 420, 948, 121, 1,0, 1205,120, 1023, 27, 11,0, 1, 391, 333, 409, 1007,  773,  2, 0, 86, 4010, 14, 47,0, 69,  6,  334, 112, 301, 8, 212, 986,  40, 422, 1882,  746, 1640, 329, 54, 178, 290, 124, 6, 0, 2157, 457,  3, 140, 133, 219, 303, 524,0, 311,1233, 259, 51, 567,  131, 6372,  891, 0, 42, 1386, 68,125, 204, 247, 11,  1,  67, 87, 126, 21, 93, 17, 425, 0,  51, 294, 7319,  931, 21,  4, 4, 28, 8, 884, 287, 1449,  740, 0, 633, 662,0, 169,  51, 223, 33,  3, 0, 5085, 270,  93, 455,  3,0,  2,  0, 41, 71, 14, 235, 486, 789, 2377,  76,0, 599,  71,  302, 295, 447, 340, 230, 47, 4, 25, 456, 111, 558, 7, 380, 415,105,1054, 614, 409, 259,  2,0, 241,0, 659,  87, 616,  14,  462, 699,1113, 1295, 0, 13, 2,2,  2, 132, 469,  843, 677, 155,0, 122, 176, 100,0,1, 147, 433, 281, 1422, 179,  79, 3401, 1, 5360,1344,0, 283, 1510, 369, 162, 2, 213, 225, 15,  95, 18, 1979, 50,  713,  0,  1,  0,  5,0, 2, 11,0,  15, 263, 351, 41,  16,  79,  8,14, 520, 352, 1177,0, 1149, 1, 76,  48, 0, 0, 196,0, 0,0, 108, 529, 286, 1427, 298, 0,0,  933,  476, 3818, 135, 180, 457, 1858,305, 37, 0, 175, 542,112, 2,101, 237, 136,2048, 0, 0,  6, 35,0,1, 370, 59, 62,1106, 135, 542, 363,  2, 1, 121, 129, 58,  846, 82, 0, 401, 136, 130,  96, 2048, 0, 243, 301, 209,  1,187, 528, 18, 1,  79, 104, 149,111, 532,105, 0, 0, 5037, 0, 2,0, 592,0,0,  5,0, 97, 4600, 1281,  96, 1281,  9, 111, 16,  27,  34, 441,  52,  49, 586,0, 0, 0, 1147, 0, 254, 33, 2629,  48, 462, 209, 20,  573, 136, 6,  985, 245, 409,  642,  95,1012,0, 3840, 72, 1, 71, 271, 25,  19, 2782, 208, 2237,236, 233, 1868, 199,  2, 43,0,14, 0,  68,  984, 243, 1578, 844, 542, 1399,  526, 170, 338,0, 41, 134,233, 665, 13, 165, 202, 665,0,109, 131,  604,0, 0, 19, 508, 188, 300, 13, 417, 4013, 1037, 1091, 0, 192,  665, 1376, 1006,104, 2076, 201,  95,  723, 30336, 204, 475, 0, 99, 4, 1743, 134, 452, 22, 15, 304, 5,1031, 25, 21, 417,  832, 29, 165, 29,  890, 1113, 12,  554, 87, 1597, 331, 112, 1566,  87, 34, 344, 0,   36,  108, 0, 246, 1,11, 576, 160, 0, 137, 2515,  5, 4163, 59, 262, 572, 0,  964,15, 7, 123, 29, 992, 339, 427, 282, 412,  811, 171, 497,  46,0,  76, 0, 211, 205,  46,  33,  479, 225, 195, 124, 258, 1243, 2195, 64, 1867, 711, 130, 29, 277, 982, 85, 257, 244, 251, 394,1048, 207,  2, 50, 1, 217, 188, 195, 1174, 1412,0, 2579, 417, 70, 175, 1436, 771,  4,0, 65, 3139, 185, 222, 471,  74, 3985, 330, 604,  37,  66,  67, 3888, 325, 10, 113, 6,  735,  41, 779, 187, 0, 39, 1244, 2, 114, 776,0,1562, 1764, 460,  96, 418, 64, 74, 5, 592, 119, 136, 101, 252,1051,0, 651, 37, 0, 139, 529,  87, 23, 182, 0, 631, 127, 14528, 500, 110, 15999, 1, 84, 1356, 1530, 248, 236, 702, 212,104,  79, 176, 1321, 22, 219, 18,  97,  863,0, 67, 2, 20, 6, 483,1134,  798,  13, 6292, 2463,  601, 1983, 0, 344, 333,  719,101, 178, 10, 0, 6441,  48,  853, 98,125, 295, 533, 1407, 1124, 16,1091,  3, 1721,  35, 11, 110, 329, 2806, 131, 1166, 300,1208,  2,  904, 16, 37, 240, 76, 303, 30, 228, 22, 185, 445, 0, 141, 308, 50, 1966, 341, 6279, 2, 23,0, 147,1438, 0, 221, 1768,132, 345, 26, 212, 307, 185, 2218, 190, 0, 328,  4, 33, 1585,0,  1717,  229, 11, 184, 0,  28, 1303, 34,  211,  596,  784,  30, 0, 17, 666, 250, 61, 298,  646,2, 1276, 5,2, 305,  4, 2, 10, 13, 994,  4, 1856, 111, 1680, 79, 183, 1362, 157, 3924, 1653, 18,1360, 20,  491, 1048,  943, 301, 1632, 248, 497, 74, 30, 342, 15,  26,0,3602, 13, 7,0, 7008, 809,0, 494, 151, 629,  7,0,  670,0,  5, 654, 118, 446,  9, 16, 276, 1840, 34, 368, 684, 6543, 6427,  6,1255, 4331, 487, 37, 14, 5, 11, 35, 423, 555,135,  3, 38,111, 32,  71, 230, 135, 4, 3716, 101, 85, 225, 341, 354,1372,  89, 3119, 330, 22, 1599, 633, 468,  1,  7482, 1570, 47, 1563, 126,1218, 138, 301, 137, 1477, 15, 1,  490, 2503,1, 321, 2, 24, 1, 2431, 0, 931, 1, 1120,0,  77,  42, 1461, 44,  8,0, 386, 29234,0, 78, 0, 177,  1,  929, 1, 409, 37, 386, 295,  75, 118, 1, 6929, 454,  86,  4, 1060, 18,  758, 2266, 6177, 3, 2,  5, 49,  998, 20889, 23856, 3563, 1283, 1, 364, 645, 78, 0, 44, 474, 2515, 4835, 298, 2918,0, 3, 250, 4131, 23059, 766, 2021,0,0, 18, 376, 145, 302, 178, 0, 3872, 324, 454, 520, 202, 4, 159,  45,  56, 155, 26,  478,  645, 0,  748,1032, 2,0,  89, 30, 2692, 883, 524, 365,  15, 2, 509, 143,15, 20, 77, 619,  273, 789,18,0, 1,0, 304, 70,  29,  618,  838,1083, 2, 495,18323,  72, 2607, 18, 0,  937, 8, 69,   88,  95,0, 6228,  5, 0, 508,  871,0,172, 1369, 17,1262, 3019, 201,  878, 518,100, 42, 91, 680,0,0, 62, 0, 274, 112,3,  84,  1, 225, 381, 30, 111, 173, 3537, 620,  95,  5, 50,  3,0, 228, 22, 191, 380, 153, 10, 3257, 807, 827, 2213, 1842, 213,  2,0, 53,  405, 5,1514, 143, 38,1200, 215,1074, 149,  4,0, 52, 570, 568,1309, 449,  99, 394, 146, 134,  7,  8, 0,  70, 111, 2094, 845,  8294, 1, 1,11041, 774,249, 738, 3774, 2079, 1302,  5, 273, 658, 694, 2, 745,0, 701, 299, 3, 3,  71,0,0, 132,1188, 248,0, 402, 308,  617, 10, 76, 13, 357, 110, 30, 710,  442, 160, 1059, 187, 689, 60, 3994, 676,110, 276, 313, 25, 1529,0, 299, 749, 56,12,  92, 373, 120, 13716, 24,1040, 1440, 2, 477, 201393, 63, 35, 1363,  83,  96, 209,1544, 113, 5, 253, 909, 615,  1,0, 31, 9, 56, 204, 54, 97,  789,  77, 290,  84, 245,  93, 367, 1518, 564, 5,  411,1155, 372, 435, 150, 748,0, 10, 101, 158, 1425, 1639, 81, 852, 563, 964, 676, 133, 228,  93, 310,125,0, 0,0,  7, 215, 142, 236, 44, 571, 89,  842, 39, 0,0, 0, 1,0, 340, 286, 1291,  379,  718, 1112,  772, 0, 32, 258, 109, 21,3, 16,  73,0,0, 53, 33, 283,  86, 104, 6,  73, 54, 65,  71,  32,  9,0,0, 160, 23,0,0,0,0, 0,0,0,0,0,0,0,0,0,12,  289,  704,0, 0,  0,  87,208, 0, 0, 40, 34, 432, 195, 201, 606, 53, 2012, 588, 502,  84, 131, 556, 601, 90, 440, 10516,  973, 163,1325, 145, 513,3, 0, 0,0, 3,  41,16761,10, 139, 37,  2, 373, 123,0, 1677, 18, 55,  7,  48, 212, 427, 10,  498, 2485, 1874, 13,  97, 73,1124,  94, 23, 403,2,  3,1257, 642, 1799, 246,  58, 13,128, 60, 5310, 4266, 637, 37, 477, 2023,15, 1612, 378, 117, 194, 319, 223, 20, 60471,  905, 367, 11,  391, 214, 406, 312,  58, 591, 30,  90,0, 2562, 2183,  440,  5492, 2691, 30, 517,1506, 240, 447, 695, 58782, 79, 679,101, 427, 1001, 389, 370, 183, 287, 305, 843, 34, 190, 4227, 208, 0, 527,0,0, 1432, 430, 10847, 25,  3, 365, 433,1300, 0, 37, 486,  731, 904, 466,10553, 317, 3,  732,  3, 0,0,  0,0,1379, 2,  933,1313, 480, 245,  96, 0, 784,  821, 1298,1131, 47, 35, 164,1100,3908, 2345, 389,1346, 7, 317, 227, 1306, 120, 161, 409, 372, 626, 17,  4, 49, 107, 0,0,  7, 791, 412, 1, 18, 103,0, 0, 195,  8,  45,  8,0,  8,0, 293, 51, 95,   0, 35, 637, 609, 57, 84,124, 320, 236, 1528, 0, 46, 201, 289, 1515, 11,  80, 594, 5,12, 465, 42, 434, 1009, 335, 1431, 226,1181, 167, 176, 680, 461,  802, 177, 0,0,  3, 475, 378, 12, 142, 0, 623, 515, 623, 781, 781, 42, 7, 195, 1476, 107,1890, 26, 2353, 14548, 189, 174,0, 1, 488, 0, 963,  94, 397, 11,  79,  2,119,  39, 104, 17, 276,0, 1, 397, 1568,0, 2, 29,0, 12, 0, 0, 14,3,0,0,0,0,0,0,  95,  19,0,0, 1127, 20, 570, 312, 174, 0,  6,0, 140, 439, 697, 0, 366,  880, 11, 270,157,0, 1092, 1,3, 2,  0, 453, 13944, 39, 166, 1121, 23, 204, 120, 9, 89,0, 517, 1249, 6, 1746,  7,  7,1015, 603, 0, 314,  55, 25, 0,  5,0
Lichen Planus,0,0,0, 1,1263,  88, 146, 9, 13,  32, 1553, 9,  49, 2, 57, 12,1259, 8, 144, 26, 1164, 65,109, 3, 494, 560,203,  824, 541, 6,0, 30, 16, 488, 513, 2, 278, 287,  5,1020, 130, 592, 483, 3558, 4, 10, 3, 9, 286, 1780, 104, 1254,105,  569, 238, 8, 383, 0, 2,0, 30,  83,  461, 612, 120,  51,0, 3, 359, 402,  19, 245, 16, 297,  712,  0, 3870, 16, 236,0, 67, 532, 14, 345, 174, 1244, 240, 4, 123,171, 173, 105, 752, 225, 491, 2271,  4,  14, 4464, 533, 19, 1365, 16858,  28, 4, 98, 297, 3300, 227, 45, 71,  857, 4624,1524, 188, 48, 188, 2808, 7737, 1715, 0, 149,1044, 1666, 7, 1814,0, 178,  724, 2020,  19, 652, 74, 139, 111, 130, 2, 250, 37, 1174, 395,0,0, 267, 2716, 4266, 180, 14, 389, 7892, 511, 0,   0,0,0, 0, 0, 0, 0,0,0,0,0,0, 0, 0,0,0,0,0,0,0,0,0,0, 3, 205, 1062, 284, 36, 39, 1972, 24,   1,  0,  64, 422,  4, 962, 176,2039, 3,0, 184,212, 2128, 332, 19,  1, 32, 5, 1200, 131, 742, 491, 0,  776,  848, 308, 269,1112, 1667,  37,1004, 34, 0,0, 1228, 1884,0, 98, 7,0, 54, 387, 8096, 7038,  995, 510, 18,  15,  837, 2175, 666,0, 137, 0,  78,0,1185, 4,  10, 565, 0,  8, 0,  4,  92, 0, 884, 2731, 2010, 66, 0, 1056, 1789, 2356, 310,  49,  30,  717, 18, 24048,   0,   0, 2034, 1563, 1075, 3, 1523,  936,  708, 280,0, 1084, 391,0, 1771, 251, 355, 996, 39,  63, 33800, 538, 411, 194, 441,  648,  0, 132, 341, 82, 261, 74,1736, 33, 312, 123, 0, 1931, 428, 136, 582, 456,10,  879,114, 668, 491, 410, 12,203, 112,  98,  5,16, 17,  64, 0, 32, 270, 0, 227, 841, 137,  538,  8,0, 895, 2819,  767, 2569, 182, 401, 7863, 124, 155, 2502,0, 60,0, 880,1137, 272, 500,  726, 0, 59, 2, 1753, 381, 170, 133, 165, 964, 557, 147, 218,  1,  9, 478, 175, 1336,112, 130, 948, 331, 298, 76, 6, 286, 718,0, 1624, 6, 560, 222, 556,1, 2316, 151, 2274, 2, 414, 309,204, 803, 304,0, 460, 3114,  8, 456, 1416,134, 1367, 533, 5, 35, 0,  83, 2290, 1,  326, 1505, 15, 0, 50, 442,0, 70, 171, 1361,127, 244, 201, 0, 0,145,  407, 2081, 73, 166, 372, 3, 302, 40,  79,0, 0, 290, 485,532,1165, 38,  1, 446,  99, 3652, 1079, 594, 154, 39, 1090, 21, 185, 669, 957,  555,  2, 406, 369,2305, 1369,  245, 21, 606,133, 56, 263,  98,  9, 226, 143,115, 19, 876,121, 28, 116, 1, 40,  78, 29, 431, 546, 1416, 71,138, 365,103, 9,307,  98, 2645, 28250, 0, 1148, 22, 5,17, 352, 11, 3, 212,165, 583, 4349, 1672, 691,2, 377,  79,  828, 19, 61,  89, 49,208, 696, 21, 1, 458, 1, 307,14,  5, 273,0,0, 429,  9, 4, 150, 30, 306, 3535, 0, 46, 361, 51, 5815, 389,  8, 4,25, 256, 41, 161,2735, 509, 2231,  99, 5348, 1210, 274, 0, 609,145,  528, 372, 31, 1133,0, 253, 297,1055, 30, 141, 5459, 2, 494, 133, 106, 308, 949, 2056, 30, 4, 303, 136, 242, 32, 1826, 1152, 1014, 44, 1269, 66, 185,1208, 133,  7,  852, 11, 119, 401,1198, 177, 355, 0,0, 677, 105, 162,0,  673, 268, 0, 88, 14, 2, 606,  6, 132,1392, 0,  3, 18, 44, 139, 2, 18,  1,0, 1155, 203,0, 629, 434, 2356, 1344,  3, 192, 10, 317, 799, 303, 138, 751, 91, 117, 439, 20, 526, 1965, 963, 1, 500, 973, 165,0, 12, 169, 122, 0, 250,0, 1273, 15, 1, 31, 576, 659, 164,0, 163, 341,  8, 496, 6222, 3, 0, 59, 1918, 19, 0, 0, 39, 104,2044, 729, 232, 176, 527,100, 0,1353, 216,  0, 12, 240,  694, 0, 119, 27, 341, 45, 64,1186, 484,  1, 667, 269, 3485, 88, 61, 141, 341, 157,  99,0, 1340, 340,0,  0,  155, 2839, 232, 81,  4, 1146, 0, 27, 37, 141, 1459, 320, 73,103, 1281, 379, 0, 173, 45,0, 15, 363, 203, 0, 322, 571,1256,  8,0, 16,  3,  219, 97, 359,  523, 311,  987, 113, 43, 66,   83, 177,  66, 166, 9, 1, 216, 129, 2, 319, 158, 55,  66, 141, 38, 135, 133, 70, 279, 210, 130, 3893,  0,137, 1193, 173, 218,  774,  349, 211,  859,  397, 2247,  9,  210,  176,  38, 298,  336, 316, 705, 0, 1289,  5,  45, 4529, 0,  3, 4, 26,0, 166, 170,  9, 682,14375, 282, 161, 147, 326, 273, 320, 710, 64, 61, 1981, 3147,1182, 94, 1183, 120,  85, 368, 1958, 330, 583, 633, 1475, 141, 36, 227, 12, 723, 303, 272,0,  543, 32,  373, 110, 187, 0, 300, 359, 1116,  11, 18, 0, 18, 45, 7, 825, 395, 0, 0,  70, 612, 1, 772,11,  958, 344, 629, 731, 247, 3695, 13, 0,1112, 1173, 4, 41, 87, 35,0, 2017, 9, 461, 1058, 1128,2045, 439, 595, 0, 179, 2541,1183, 0, 1, 178,187, 305, 30, 155, 0,0, 16, 0, 1426,  98, 306, 385,  308, 105, 0, 2,  90, 232,  407,  37,  754, 287, 514, 970, 164, 162, 2740, 1038,  776, 114,  455, 704, 453, 289, 214,  146,  9,  352, 113, 1929, 350,10, 1232, 442, 489, 1, 460, 9071, 205, 0,0, 41,  4, 589,  69, 3, 258,166,  7165, 122,1303,  233, 1806, 112,  345, 29,  5, 1411, 353,  910,110, 385, 216,  6, 0, 13, 56, 6840,  27, 0,0, 16024, 353, 69,1093,  0,0, 3098,0,1060,  4, 0,  685,  74,  3, 5,  702, 470, 14, 437, 1348,  70, 125, 3353, 462, 6, 531,  9620, 3672,   0, 4480, 197, 126, 466, 381, 119, 20,0,  41, 2523, 0, 5155,  668, 2061,   51,  6, 19, 376, 251, 498, 390, 369,1262, 42,  757,  451,  79, 801, 1908,  755, 417, 6726, 751,  859, 514, 111,   1, 1532, 4392, 1189,  901, 644, 484, 3090,  9,  894, 8, 257, 127, 13, 605, 59, 27, 377, 1251, 3684, 338, 1048,  609, 304, 2239, 1178, 934, 3195, 435, 0, 0, 244,17,  46, 2, 58, 2,1262,  68, 926, 2069,  0,  4262, 3888,  8909,2019173,384155,1399, 73, 50,132, 484, 3283,12,  29, 933,1423,2618, 729,38,6670,3386,24431,1804, 685, 660,5993,2183,347,0,10305, 21, 4926, 21,  7771, 177,   69,  24, 768,  27, 8886,0, 84, 336,  76,  446,  1,   538,   9,  1348, 6081, 7, 3624, 21, 1859,1002,1416, 274, 73, 438, 138, 2090, 243, 1638, 526, 572, 549, 390, 178,  93, 232,1816,  4872,  3, 4551, 878, 5062, 1007, 0, 1638, 541, 77, 38, 588,  1, 4220,100, 383,  552, 39, 810, 161, 671, 0, 537,  15, 12, 2862,  59, 598, 445, 324, 27, 1402, 13,  68,1119, 121, 214,  891, 99,  1, 1904, 189, 3286, 149, 2030, 1076, 2598, 108, 242,0,  745,  868,104, 2280,1909, 3, 31485, 1466, 163, 426, 8, 46, 1137, 987,0, 2068, 0, 87, 606, 114,  2, 258, 0, 128, 388, 938,  49, 370, 1972, 646, 12,  26, 0, 148, 0, 1079, 0, 351,  1,0,   9,  2,   0, 4, 1, 299,1495, 197, 250,0,0, 0,0,0,0,0,0,  0,0,0,0,0,0, 242,  44, 2008,  17, 375,  94,1213,0,0,0,0,0,0,156,  9,  365, 687, 41, 1538,  75,17,  51,  0,0, 492, 172,  0,  6, 1774, 1175,  743, 3838, 2963,0, 375,   48,  180,  79,  205, 114, 106,  33, 0, 0, 1173, 163, 448, 1648, 6, 229, 274, 262, 2867, 218, 664, 191, 25, 3131,  828, 3, 200,23, 43,  61, 1437, 0,  645,124,  137, 317,  839, 11, 14, 0, 177, 1335, 295, 77, 15,  5, 742, 206, 2643, 210,  2, 325, 19, 562,10,  7,0, 1995, 1140, 1250, 384,26, 437, 272,  5, 0,  2, 510,  182, 81, 201, 510,  2,  38, 1540, 37, 302, 2506, 248,  33,  59, 678,  727,  70, 229, 1, 352,  132, 114, 144,  263, 111,  8, 170, 788, 293, 1443, 0,  71, 256,  18, 95, 8516, 61, 123, 495, 234, 56, 0, 542,  31, 0,  5,1532, 0, 0, 582, 22, 160, 141, 6, 1383, 1372,  71, 412, 56, 329,  30,  4, 23,  6, 0, 187, 714, 4, 768, 230, 408, 253, 683,  483,  0,0, 14,0, 448,  509, 2264,1814, 0, 582, 55, 276, 245, 439,  5,  0, 3465,3,1, 237,  54, 4, 1123, 3060,0, 5404,  982, 12, 1423, 1575, 886, 1551,0, 50,  54, 283, 365, 292, 184, 105, 1487, 6858, 1915, 3861,0,  35, 564, 0, 78,0,  213, 13, 207, 312, 37, 2208, 4, 129,15115,  3, 0, 82, 0,0, 0,  561, 292,  0, 407, 6, 0, 467,0,  7156, 40, 212,  31, 157, 1256,0, 194, 18,0,149,  84, 56822,  652, 4009, 6,117, 758, 1633, 1406, 64, 794, 727, 814, 11, 0, 809, 164, 119, 40, 537,0, 1614, 68, 364,1050, 489, 272, 105,0, 2, 0, 194, 150,153, 570, 330, 0,10194, 105, 5584,  725, 599, 242, 36,  9,0, 0,156, 432, 1592,  955, 0, 886, 14, 16, 263, 451, 46, 251, 0, 2, 141,  738, 19, 1069, 215, 298,   9, 110, 0, 0,0,  49, 2470, 452, 899, 941, 31, 2037,  33, 0, 0,  0,  4,0, 4, 315,1120,1972, 0,1086,  1, 372,  22, 3181, 831,1159, 6, 1843, 88, 124, 208, 39, 1154, 31, 82,  69,  0,  710,  300,0, 564,  47, 189, 335,  93, 359, 386,  30, 18,  69, 165, 0, 292, 34, 187, 444, 48, 338, 929, 259, 90, 936, 3,  8, 263, 12, 273, 61, 229, 32, 0, 279, 1650, 1421, 164, 27, 123,  93,  4, 39, 1066, 240, 697, 1, 500,  81, 12,0,  22,10543,  822, 425, 2850, 503, 806, 2709, 11, 31,  329, 2668, 784, 2279,  780, 3, 152, 2, 404, 945,0, 34, 3249,  561, 733,  729,  75, 183, 116,0,18, 11, 1169,  97, 52,1394, 37, 16,  687, 32,  0, 568, 289,0, 327,115, 102,  557, 346, 125, 115, 880, 17, 339,  6,  0, 375,  479, 246, 69, 0,  96, 1033, 458, 161,1738, 605, 374,1030, 16, 262,366, 13, 22,  509, 643, 462, 234, 1339,  82, 819, 545, 1, 4688, 1643, 270,  90,  734,  642, 17, 3417,0, 224, 0,  6,  0, 7,  7, 1128,  38,103, 128,  2,  97,  3, 4, 648,1204, 277, 195,0, 93, 293, 4712, 108, 125, 180, 119, 617, 487,  873, 2, 4,  52, 102,0,  86, 389,0, 53,0,2,4,0,0,0, 2,0,0,0,182,49, 2,3, 0, 0, 0,  0, 0, 0,0,0,0,0, 1,0,0,0,0,0,0,0, 0, 0, 0, 0, 0, 0, 0, 0, 0,0,0,0, 566, 268,  91, 101, 24, 459, 617, 256, 25,  21,  687,0, 682, 163, 288,  6800, 17, 0, 0, 3,  46,  22, 76,  755, 1826, 551,1184, 563, 766, 275,1167, 2972, 186, 1871, 573, 5, 140,260, 488, 341, 1868, 1798,0,0,  883, 79, 158,0,  525, 422, 2117, 2894, 10, 0, 123, 507, 181,0, 86,  66,0, 75, 38, 305,  7, 5482,1147, 2690, 306, 169,40, 232, 0,  90,  712, 70,31, 20, 397,  59, 132, 2,11, 2471, 1433, 71, 106,1125, 27, 489,  8, 283, 195,  996,116, 1376, 5471, 3304, 0, 30,0, 0, 738,214,0, 216,1159, 191, 842, 322,105, 23, 5, 436,0, 0, 233,  906, 1805, 1,0,0,2,  557,  926,1384, 1270, 317, 1972, 2770, 76, 887, 63, 10, 1, 540,  5, 867, 195, 334, 385, 17, 2330, 491, 3499, 2089,  98, 1102, 1875,  7, 565,  374, 318,  2, 44, 11,102,  342, 0, 335, 559, 772, 327, 23, 159,  7886, 425, 3966, 123, 602, 1475, 263, 226, 1380, 1471, 174, 304,0, 64, 332, 433,  701, 742,  83, 108, 505, 645,  403, 178,  728, 39, 563, 41, 24, 1697, 4, 842,  1, 103, 346,  87, 2433, 239, 3, 659, 23, 116, 2968,  658, 1073, 335, 4,10, 3110, 738,  0,  518, 107,0,  9, 306, 293, 5975,0, 5, 568, 140, 125, 323, 547, 1756, 1501, 120,  727, 2, 1376, 1049, 111, 714, 203, 31, 28, 0,  38, 10, 586,  11,  899, 47,0,1, 16215, 186, 3529,  35, 14787, 392, 1602, 241, 372, 2238,138, 272, 325, 321, 317, 546,  67, 322,174, 4041, 1039, 77, 1057, 485, 164, 9, 533, 10, 124, 1518,  549, 356, 712,4057,  700, 170, 417, 336,1051, 3619, 160, 412, 184, 66, 158, 293, 86,  799,  7, 252, 0,  500, 0, 0, 0, 3738, 1000, 115,  657, 3543, 283, 374, 500, 7302, 2499, 114, 526, 758, 575,130, 31,  1, 0,  5, 379,  1,  153, 28, 380, 2635, 128, 429, 90, 1946, 1290, 949, 1293, 29,0, 120, 313,0, 342, 85, 2332, 49,0, 1122,0, 90, 303,0, 399,  697,  495, 1082, 34,  668, 407,  89, 6472, 2,  67, 254, 470, 188,  838, 272, 343, 489,4, 352,0, 26,  974, 552,  46, 189, 11,  54, 5638, 81, 34, 3, 321, 237, 0,0,0,  0,0, 1, 4, 1406, 30,  46,  4721,1310, 218, 2094,1264, 296, 1826,0, 1802, 814,1622, 498, 466, 36,  665, 64,0, 132, 40, 496, 1073,  949, 612, 106, 38, 1865, 822, 465, 748,  351,  25,  13, 15,  8,   75, 154,0, 0, 256, 2,0,  601, 445,2,  36, 522, 101,  69, 2921, 52, 267,0, 0, 1308, 17,  8,  4, 32, 1273, 354,  856,  9880,  83, 135, 4, 114, 371, 0, 101, 356, 190,  87, 110, 487, 31, 136, 1654,  579, 1978, 698, 363, 1279, 0,23,  654, 208, 190,  65, 47, 1, 28, 140, 197, 0,  9, 135, 2255, 587, 353,  7, 36,0, 501, 663, 11601, 379, 192, 1175, 0,  24, 5326, 683, 1265, 178, 158, 173,  22,  1,   1, 49, 14, 17, 297,0, 352, 74, 291, 494, 309,  52, 2, 28, 0,0,  0, 2,  890, 1252, 16576, 57,   0, 247, 334, 60, 0, 34, 196,  0,  92, 0,  52,  911,  345,  528, 76, 105, 385,  489, 342, 298, 55,  494,  2,  36, 37,   6,246, 619,  4, 37,2844, 22,2077,  749, 15, 15, 232, 486, 3416,  3, 639, 378, 216, 237, 226, 5, 444, 50, 6791, 136, 2, 15, 23,  324, 404, 168, 371,116, 220,  116, 1875, 238, 537, 0,  861, 1228,  63, 1111,  768, 12, 591, 21, 185, 0, 1017, 1,  56, 267, 615, 1881, 354, 7,  1, 15, 408, 385,0, 131, 585, 287, 22,0,0, 28,0,0, 1421, 90, 337, 35, 185,0, 63,0, 20,  7, 349, 467,  3,0,  487,0, 2852,  53, 544, 1257, 10,  413,  337, 43, 298, 299,0, 197, 281,  289, 112, 4921, 583, 213, 922, 498,  57, 251, 5,  993, 282,  79, 311,  59, 1209, 1816, 479, 359, 506,  688, 1421,  98, 0, 97, 1,  75,  912, 146, 32,  254, 22,  914, 1,  6, 1105, 672, 2670,  68, 2463, 203,  885,  905,  40, 1211,  706, 1363,0,  2,1403,0, 723, 325, 111,0, 33,   1,  710, 28, 162, 181, 36, 192,  706, 2,  880,  65, 0, 0, 530, 325,  96,  9,  0, 34,347,  8, 242,  9,  82,  769, 12, 16, 351, 193, 2550, 96, 38,0, 25, 1698,  960, 208,1151, 3099, 2075,  677, 341, 92, 7,  8,  5550, 659, 816,  53, 1141, 584, 0, 338, 276,  443,  626, 8, 134,  536, 0, 0,0, 65, 90, 16,216, 18, 32, 1, 412, 4385, 1122, 1409, 71, 49, 18,  75, 342, 766, 55, 164,  1976,  125, 426, 21, 373, 456,  510,  0, 0,14, 80,  970,  27, 2967,  8, 138, 7,  28, 698, 4912,114,0, 229, 189, 89, 220930, 12268,  635,  1420, 147, 109,  38,  82, 291, 13, 1, 1281, 316, 1699, 922, 1287,  3080,  102, 2119, 480,15, 455, 62,  232, 415, 40, 524, 1, 164, 1124,  5677, 105, 1962, 327, 414, 194,  40,0, 139, 197, 10, 147, 126, 496, 201, 1991,  973, 1616, 236, 226, 191, 442, 1347, 466,  692,  977,  81, 354, 13, 1166, 80, 319, 4, 499, 445, 2254, 393, 22, 402, 221, 1128, 406, 192, 692,  95,   51,  184,1202, 1362, 480, 2199, 7856, 176, 696,0, 18,  796, 3, 123, 523, 52, 114, 36, 279,0,0,0,0,0, 513, 2053,  4, 985, 11,  785, 172,  70,0, 814, 213,  13, 234,124,1, 210, 4281, 1619, 33596, 471, 449, 13, 4357, 749, 23223,102,1470,0, 3957, 16, 41, 83, 7098, 25, 1207, 217, 2706,0, 70, 373, 2, 139, 70, 380, 257, 132, 262, 518, 337, 24, 1,  70,0,0,0, 0, 237, 258, 763, 427, 516,1162, 331,  89,160, 5244,10, 836, 3,0, 637, 2542,  54, 360, 1,113, 8, 760,11, 562, 34,  599, 104, 544, 371,  0, 479, 73, 13, 44, 1049, 214, 1349, 15, 1849, 1217,  6, 419, 204, 832, 634, 386, 0, 946,0,  50,  2, 4, 1, 137,  31, 4177, 24, 52,  644,  362,  294, 1521, 653, 309,  2, 0,  2, 2628, 11, 242, 22, 15198, 1, 29375,  78, 421,0,  609,0,0, 38,0, 0, 2, 13,1195, 22, 3661, 4, 187,172, 1642, 897, 2, 299, 402,  1,  71, 0,0, 179, 446, 1596, 0,0, 11, 334, 346, 70283, 349,0, 4, 1771, 16, 43, 688, 60, 3,  8, 373,  9,  627, 377, 129,213, 779, 2018,1,0,0,  662, 214, 3, 735, 254, 21,0,0,123, 0, 1995, 589,  256,1291, 2,11192, 780, 420, 25, 245, 858, 63, 259, 410, 6, 0, 15, 0,1380, 5, 54, 2, 135,  685, 450, 73, 134,  915, 2059,1378,  614,  2, 225,  9, 3, 2,  66, 226, 454, 3839, 0,  899,  6, 514, 237, 111, 342, 1193,  689, 84, 160, 246, 362, 631, 284, 13, 804,  582, 0,1495, 745, 137, 884, 10, 1452, 18, 458, 14, 249,  919, 160, 134, 15, 40, 221, 225,12, 293, 1356,1278, 37, 33013, 658,  463, 255, 7521, 29, 66, 2042,  878, 391,1325, 179, 252,  5,1106,  704, 509, 687, 565,  50, 358,  94, 463, 219, 1764, 459,  69, 178, 1128,  3,  267, 703, 483,  4,  7, 907,0,  925, 57, 344, 1178, 61, 2888, 705, 440, 19, 2243, 230, 62,0, 17,  741,   8, 46, 250, 20, 390, 3212, 3, 1878, 247, 88, 373, 43,  91, 132, 613, 310, 0,  154, 1478, 50, 2483, 37, 80, 546, 1130, 2294, 3, 47,  0,  871, 187, 1249, 1238, 4022, 2138, 537, 359,1211,  25, 693, 1338, 643, 7, 3, 221, 220,  69, 13,1, 21, 680, 389, 149, 180,  6,  35,  37,  771, 44829, 1, 28, 158,  63, 8603,  94, 18, 217,  8880, 254, 2415, 0,0, 413, 134, 164, 1359, 327, 0, 12, 3,  798, 65,127, 0, 513, 81, 668, 712,2119,0, 152, 364,  95, 32, 25, 200, 82, 26, 15, 122,  56, 53, 0,1380,1498,3634, 627, 2, 425, 258,  700,24, 104, 0, 4155,  22,  67, 5,  72, 157,  42, 16,   95, 0, 136, 3, 1052, 10, 0, 30, 241, 584, 4308, 2091, 79,1336,1084, 1193, 235, 4, 1727,  952, 7181, 19, 3, 467,  47, 0, 1,  916,119,1338, 706, 609, 705, 130, 3,  4366,1183, 0, 156, 69, 327, 661, 470, 285, 957, 225,  849, 156, 339, 3182, 686, 793, 7207, 197, 95,0, 18, 1726, 450, 2113, 92, 233, 110, 3077, 24, 1670, 119,1131, 38, 347, 534, 14,  491, 66,  1, 473, 39, 2371, 2665, 2085, 0,  5, 4430, 125,1, 373, 50, 248, 289, 204, 182, 8, 189, 26, 131,  67, 60, 107, 89,1836, 401, 229, 559, 1068, 653, 10,0,0,0,0, 0, 164, 201,0, 141, 69, 33, 205, 2912, 468, 84, 723, 7, 222, 381,  951, 294,  730, 1702, 58, 108, 57, 1556, 5767,1005, 1853,1101, 300,  804, 322,  1, 22,  62, 76, 302, 283, 1447, 1603, 413, 218, 19, 34, 342, 157,1, 187,  0, 312,  507,1,131, 3,1099, 7,11, 270, 648, 268,  699, 16186,1030, 247, 136, 348, 521, 18,119, 20,  0, 14, 2305, 41, 0, 65, 0,0,0, 525, 1396,1116, 331, 276, 1207, 444, 749,  33,  477, 290, 615,  629, 2059, 1, 1379, 761,  996, 308, 7, 0, 338, 162,101, 263,  77, 432, 141,0, 144, 581, 2216, 616, 12, 245, 302,0,  8,  56, 168, 225, 93, 498, 190,  4, 166, 0, 37,  879, 0,0,0,0,0,0, 0,0, 0,0,0,0,0,  561, 338,  3, 312, 300, 29, 322, 292,1167, 456, 6, 7600, 767,  8384,  53,  476, 80, 548, 346, 1758, 171, 127,  897, 1, 947, 1098,0, 591, 1161, 402, 3, 31, 218,0,  34,0, 0,0, 0,  356,  0,  13,  611, 194, 0, 1, 377,  26,  1,  49,  23, 1068, 149,10731, 0, 367, 54,  967, 202, 211,  49, 423, 2019, 220, 139, 0,  4,  39, 399,30, 181, 12,  4, 141, 3393, 314, 240, 362,  12, 45,  28, 10, 245, 0,  583, 0, 156, 4509, 1995,  9, 253, 169,  0,  56,0, 0, 1998, 1831, 321, 27,  19, 34, 139, 0, 3672, 865, 33, 497,  422,  419,  174, 1467, 237, 15, 443, 155, 130, 2486, 278,  5, 359, 678, 2701, 0, 1215, 34, 415, 257, 562,   5, 266, 25,  9, 277, 0, 5,0, 170,183, 2201, 229, 524,118, 423,1264,  2, 2627, 373, 201,0, 330, 2649, 4088, 5592, 24,0, 36, 746, 3558, 4168, 641, 0, 390, 1858, 3, 2133, 292, 0, 34, 9703,12186, 396, 4905,  72, 103,131, 593,11, 2018, 350, 223, 493,  325, 1, 3, 490,  627,  51, 425, 71, 130,  709, 632, 86, 427, 94, 111,1482,  347, 1114, 1203, 49, 545, 1182,0,0,  72,0, 337, 1020, 0, 166,1054,  83, 155,  824, 4, 0,0, 481,0,0, 2460,0, 291, 70,  82,0, 159, 0, 64, 599,  567, 764,  6, 1288, 234, 304, 1392,  593, 48, 125,224,0,  765, 51,  473, 162, 625, 0,  291,0, 1, 31, 35,   8,1033, 553, 150,  332,  307, 13, 245, 0, 409, 271, 19,  735, 53, 366, 321, 1121,  9, 157, 0, 36,  17, 123, 121,  55,  53, 695, 526,200,105, 2455, 197, 451, 254,  900, 1,  437,  4,  0, 300, 702, 55, 362, 405,  3,  746, 44,  29, 55, 283, 32, 1471,  53, 23, 1482,0, 31, 8,0, 371, 427, 11, 792,  0, 346,  80, 638, 34,0, 0, 0,309,1, 12, 12, 442, 76, 1795, 111, 7, 223, 25,0, 0,0, 1414,  1, 1378, 679, 753,165,1, 152, 53, 0,  231, 1401,0, 2436, 0, 375, 156, 277, 0, 21, 162,  803, 6, 336, 780, 28,117, 950, 509, 761, 242, 423, 203, 0,  429, 31, 2099, 267, 14, 2877, 160, 1009,  131,  32, 135, 130, 445,  817,  3,  569, 938,0, 0,0, 2141, 997, 4578, 1217,0,254, 25,1, 6902,18232, 69, 121, 469, 17, 176, 841,131, 1050,  9, 75, 113,  61,  36, 444,  85, 1130, 302,105,  42, 135, 925, 0, 12, 0, 0, 80910, 123, 241, 262, 13,0, 1885,  31,  0,0, 603,  985, 854, 3776, 4014, 37,0, 297,0, 0, 3,  962,0, 5,  97,   9,  907, 2099, 170, 4, 497, 2, 1038,105, 403, 96, 76, 1254, 819, 1567, 109,   2, 563,  705, 1,  1,1212,  8, 438, 554, 1, 128,211, 143, 177, 6,  596, 285, 279, 53, 1591, 249, 630,  821, 210,  7668,  74, 135, 126,  2, 156,  545, 894,  31, 33, 426, 1, 861, 381,  93, 0, 205, 18, 68, 186, 801, 762, 428,  5, 450, 71, 248, 2869,1207, 171, 8, 7, 57, 111, 117, 113, 0, 568, 693, 143, 2101, 3404, 219, 786, 61, 5106, 0, 534, 0,11, 602, 32,  4, 108, 112,  74, 211, 44, 19,139, 530, 1688,  3,  0,  17,1435, 714, 844, 249,  2, 196, 21, 794, 2264, 4,109, 376, 316,341, 286, 348, 264, 550, 476, 202, 512, 509,0,0,0,0,0,0, 0,0,0,0,0,0,0,0,0,0,0,0,0,0,0,0,  89, 0, 4858, 209,  59, 1, 127, 1559, 808, 46, 232,  813, 29, 58,  27, 119, 2,   5, 198, 239, 356, 0, 2147, 234,12, 140, 102,  84,1845,  94, 0, 0,  46, 1646, 401, 108, 77, 184, 438, 126, 390,  60,  459, 75, 1605, 0, 188, 441,1530, 1163,   4, 55,10, 1282,1396, 349,  0, 827,  4, 142, 102, 986,  12,  638, 359, 803, 15,  6983,  96, 369, 219, 640, 1481, 344,  25, 42, 152,  5, 982, 98,1725,0, 606, 6, 708, 0, 1,  256,0, 1,0, 235, 178,0, 5,0,  1, 0, 112, 1487, 706, 692, 999, 28,  98, 244,1128, 0, 2, 2029, 619, 299,1279, 213,  7, 281, 229, 220, 56, 322, 4676, 355, 379,1, 5235, 1550,  649, 778, 801, 605,  3,1262, 910, 254, 248, 71, 483, 1414, 9, 38,3615, 0, 682, 515, 2580, 1546, 0,18, 522,  7,  480, 0,   0, 0, 76,0, 3390, 17, 0, 0, 0,0,  0,  4, 0, 0,  1,  4,   6, 7,0,0,0,0,0,0,  2,0,0,0,0,  0,  0,0, 0, 296,  838, 927, 151,  90, 30,  0, 3, 44,  89, 6722,   4,2, 0, 16,  0, 0,0, 33, 0,  2, 0,  9,  4, 96,  27,395, 306, 108, 394, 157, 179, 0,  981, 1195, 6,  628, 453,   190,  0,   71,   9, 363, 1913,  4,  6,  95, 1, 2275, 559,   3,  787, 206, 672,  45, 1644, 143,0,0,  402,  61, 0, 2,114, 532, 1826, 2404, 606,  39, 45, 3165, 33, 702, 442, 102, 116,  80, 133, 498, 232, 2542, 527, 32, 6093, 218, 12, 2751, 133, 16, 290, 288, 1127, 0,0,2,0, 778, 1508, 49, 176, 184, 100, 140, 1276, 65, 1, 394, 27,  89, 336, 796, 186, 0,0, 1198, 92,  988, 24, 28,0, 0, 423, 330, 414,  869,  553,  0, 0, 43, 1924, 15, 27,0, 67,  2,  350, 120, 290, 7, 142,1051,  25, 291, 1653,  669, 1667, 308, 33, 157, 254, 142,12, 1, 2937, 311,  0, 111, 167, 296, 273, 570,0, 257,1388, 205, 47, 615,  115, 4499,  536, 0, 23, 1491, 58,122, 172, 192, 19,  3,  80, 76, 178,  2, 83, 22, 338, 0,  57, 236, 6361,  899, 28,  8, 2, 14, 0, 577, 321, 1344,  999, 0, 612, 467,0, 159,  25, 210, 43, 14, 0, 5327, 374,  74, 309,  4,0,  4,  0, 42, 48, 25, 223, 395, 795, 1972, 103,0, 844,  94,  276, 227, 437, 378, 195, 70, 2, 30, 282,  68, 391, 2, 256, 470, 77, 818, 530, 384, 217,  0,0, 229,0, 497,  93, 783,  26,  562, 589,1232,  995, 0, 27, 0,3,  2, 114, 476,  709, 702, 122,0, 119, 139,  88,0,0, 228, 353, 213, 1594, 158, 104, 2889, 0, 4291,1154,0, 258, 1728, 376, 197, 1, 320, 155,  9,  94,  2, 1240, 63,  645,  0,  0,  0,  1,0, 2,  6,0,  18, 201, 384, 37,   5,  78,  5, 7, 579, 298, 1736,0, 1264, 0, 71,  22, 0, 2, 174,0, 0,0,  82, 438, 275, 1069, 215,11,0,  496,  448, 4675, 141, 237, 336, 1835,330, 44, 6, 172, 519, 92,13, 18, 254, 170,1734, 0, 0,  3, 20,0,0, 377, 53, 23, 857, 195, 382, 372,  0, 0,  80,  85, 39,  849, 86, 0, 382, 116, 100, 100, 1988, 0, 267, 306, 215, 15, 79, 419, 17, 3,  88, 135,  94,125, 544,117, 0, 0, 4464, 0, 1,0, 503,0,0, 18,0,100, 5460, 1522, 102, 1463,  0,  98, 12,  20,  40, 426,  63,  47, 490,0, 0, 1, 1023, 0, 225, 34, 1778,  73, 443, 150,  6,  606, 104, 1,  936, 295, 509,  521, 151, 925,0, 4297, 53,10, 67, 288, 37,  47, 3728, 238, 1793,179, 280, 2051, 249,  1, 14,0,10, 0,  97,  890, 274, 2079, 690, 544, 1731,  592, 114, 484,0, 83, 120,168, 868, 36, 136, 201, 882,1,134, 105,  508,0, 0, 10, 407, 177, 306,  2, 464, 4400, 1064, 1000,10, 252,  527, 1132, 1116, 61, 1287, 176,  71,  709, 18204, 132, 204, 0, 28, 6, 2001, 197, 497, 31, 23, 455, 8,1239,  6,  7, 282,  975,  9, 172, 12,  332, 1331,  7,  720,121, 2113, 297, 133, 1539, 124, 27, 367, 0,   31,   54, 0, 220, 2,13, 565, 180, 0, 206, 2163,  2, 4341, 62, 211, 599, 0,  878, 7, 0, 107, 39, 912, 307, 427, 254, 543, 1078, 147, 510,  59,0, 123, 4, 230, 216,  42,  49,  544, 246, 223, 167, 310, 1171, 2152, 56, 1730, 678, 152, 37, 199, 894, 67, 291, 312, 296, 397,1023, 227,  3, 41, 2, 284, 162, 161, 1426, 1544,0, 2927, 426, 51, 134, 1749, 837, 14,0, 62, 3231, 210, 292, 664,  98, 4520, 306, 644,  14,  52,  32, 4021, 281, 23, 139, 1,  874,  61, 781, 167, 0, 64, 1321, 0, 162, 766,0,1240, 1567, 362,  76, 354, 63, 66,10, 965,  93, 138, 119, 243, 737,0, 623, 22, 0, 132, 656, 104, 15, 152, 0, 539, 227,  8701, 411, 118, 14802, 1,103, 1213, 1506, 228, 195, 503, 133, 58,  95, 170, 1273, 12, 197, 16,  99,  782,0, 79, 0, 21, 0, 474,1418,  838,  17, 7631, 2246,  688, 2159, 0, 359, 398,  626, 92, 156,  4, 0, 6667,  34,  933, 80, 99, 276, 530, 1251, 1005, 12,1053,  0, 1435,  31, 28, 122, 476, 3310, 162, 1186, 335,1254,  0,  885, 10, 49, 169, 71, 268, 66, 241, 24, 190, 342, 0, 118, 257, 46, 2183, 262, 6072, 0,  8,3, 162, 635, 0, 165, 1519,110, 205, 18, 205, 371, 136, 2036, 213, 0, 398,  2, 43, 1753,0,   915,   87,  1, 144, 0,  41, 1039, 42,  308,  655,  792,  34, 0,  8, 571, 319, 64, 337,  585,0, 1553,15,0, 253,  8, 0,  8, 15, 968,  7, 1910,  68, 1976,186, 169, 1652, 154, 3890, 1306, 23,1379, 15,  475,  921,  830, 286, 1659, 306, 467,106, 57, 559, 30,  33,0,2796, 21, 2,0,10396, 963,0, 316, 177, 373,  4,0,  659,0,  6, 595, 102, 362, 24,  9, 359, 2010, 22, 201, 547, 5760, 8215,  4,1135, 5034, 495, 35,  4, 7, 18, 27, 222, 541,160,  1, 30,103, 43,  92, 203,  95, 5, 4407, 138, 86, 152, 294, 152,1077,  74, 4118, 346, 38, 1630, 699, 447, 10,  7554, 1510, 62, 1437, 140,1141,  86, 325, 156, 1633, 10, 1,  522, 2231,0, 278, 2,  7, 0, 3178, 0,1110, 3, 1455,0,  93,  36, 1421, 40, 18,0, 447, 24648,0,  0, 0, 394, 17, 1090, 1, 337, 42, 503, 308,  77, 144, 0, 6460, 477, 109,  0,  683, 16,  899, 2113, 6712, 2, 2, 25, 60, 1068, 19935, 18341, 4531, 1675, 0, 366, 677, 87, 4, 54, 204, 2223, 4020, 201, 2046,0, 0, 375, 3416, 14650, 568, 1796,0,0,  7, 263, 124, 246, 156, 0, 4253, 264, 509, 366, 251, 4, 158,  29,  42, 181, 23,  480,  716, 0,  484, 765, 2,0, 118, 14, 2565, 796, 526, 385,   7, 3, 473, 136, 0, 26, 30, 606,  259,1134,18,0, 0,0, 316, 61,  30,  776,  997,1021, 0, 379,12702,  63, 3240,  2, 0,  865, 4, 27,   10,  71,0, 6257,  1, 0, 439,  894,0,150, 1675, 19, 901, 2878, 187,  655, 653,106, 21, 74, 661,0,2, 81, 8, 396,  97,0,  50, 10, 302, 310, 46, 170, 121, 3847, 638,  92,  0, 48,  6,0, 230, 27, 176, 429, 238,  4, 3403, 711, 768, 2039, 1564, 165, 14,0, 42,  426, 7, 963, 177, 37,1267, 291,1030, 158,  7,0, 39, 577, 440,1142, 405,  78, 443, 123, 122,  2,  3, 0,  56, 109, 1523,1176,  9749, 0, 0,11272, 739,193, 694, 3564, 2260, 1495,  4, 347, 593, 795, 0, 515,0, 466, 225, 0, 2,  86,0,2, 111,1309, 333,0, 395, 171,  712, 26, 54, 52, 204, 154, 22, 647,  204,  92, 1139, 244, 785, 42, 4729, 953,117, 271, 209, 39, 2053,0, 158, 899, 47,12,  68, 500, 104, 11680, 16,1454, 1283, 2, 474, 273220, 92, 28, 1185,  64,  74, 174,1965, 126, 0, 240, 781, 453,  1,0, 17, 1,103, 204, 33,120,  914,  65, 257,  77, 305,  63, 312, 1205, 543, 1,  242,1544, 290, 509, 271, 601,0,  3, 135, 110, 1356, 1879,119, 622, 555, 716, 487, 112, 134, 124, 405,122,0, 0,0,  0, 269, 102, 124, 43, 422,105,  706, 80, 0,0, 0, 0,0, 404, 306, 1142,  524,  764, 1156,  952, 0, 35, 287,  86, 26,0, 14,  65,0,0, 39, 60, 300,  78,  63, 3, 132, 44, 93,  63,  38, 16,0,0, 153, 23,0,0,0,0, 0,0,0,0,0,0,0,0,0,14,  182,  624,0, 0,  0, 150,212, 1, 0, 16,  7, 464, 204, 208, 457, 87, 2426, 523, 463, 134, 133, 490, 600,109, 420,  9913, 1003, 118,1298, 199, 611,0, 0, 0,0, 3, 103,11001, 7, 113, 54,  5, 361,  89,0, 1700,  8, 40, 13,  36, 140, 370, 23,  337, 2741, 1669, 33,  80, 75,1359, 167, 12, 359,0,  3,1497, 392, 1889, 313,  83, 14,128, 40, 5427, 4949, 487, 17, 473, 2267, 6, 1184, 388,  87, 195, 330, 180, 10, 42331,  931, 391,  6,  545, 275, 382, 249,  46, 469, 27, 124,0, 1773, 1817,  327,  4275, 3100, 38, 450,1169, 266, 438, 654, 49621, 86, 661, 89, 510,  830, 341, 381, 219, 318, 321,1016, 46, 111, 6045, 147, 0, 449,0,1, 1493, 465,  7362, 15,  0, 444, 405,1456, 3, 47, 427,  751, 888, 725, 7865, 283, 2,  700,  3, 0,0,  2,0,1673, 3, 1086,1529, 506, 232,  56, 1, 934,  836,  987, 687, 33, 28, 157,1511,1427, 2080, 414,1295, 4, 342, 249, 1352, 101, 152, 513, 367, 660, 31,  0, 47,  26, 0,0,  7, 744, 387, 2, 23, 105,0, 0, 199,  6,  47, 11,0,  6,0, 267, 69,103,   5, 46, 434, 416, 69, 51,101, 250, 231, 1427, 0, 36, 154, 364, 1747,  3,  99, 577, 2, 3, 485, 90, 372, 1029, 365, 1294, 214, 975, 205, 150, 972, 615, 1050, 137, 0,0,  5, 669, 379,  8, 153, 1, 582, 395, 671, 890, 715, 28,15, 131, 1233, 115,2180, 19, 2378, 17563, 101,  76,0, 2, 386, 0, 887, 108, 522, 10,  37,  6,118,  19, 106, 14, 400,0, 2, 553, 1675,0, 0, 26,0, 43, 0, 0, 20,0,0,0,0,0,0,0, 208,  41,0,0,  990, 40, 463, 316, 136, 0,  1,4, 137, 432, 694, 0, 411, 1028,  3, 382,143,0, 1068, 0,0, 0,  1, 468, 14755, 55, 134, 1018, 17, 122, 120, 2,116,0, 717, 1353, 1, 1221,  2,  1, 966, 816, 2, 268,  29, 53, 2,  7,0
Lichen Planus,0,0,0,11,6233,1260,5722,33,417, 332,24496,19,1100,52,712, 83,3705,29,1170,367, 8159,585,287,26,3493,3233,608,15521,1281,37,0,366,179,6933,3449,32,1278,3003,112,3080,1890,3922,1673,17578,55,116, 8,80,1773,11462,1027, 6389,727, 7062,3110,22,4013,57,28,0,424, 374,13055,1473,1401,1488,2, 9,1979,2097, 413,1164, 68,3443, 5736, 45, 1792,179, 822,0,600,2211, 86,4053,5648,20780,1783,81,1758,988, 898, 793,4440, 933, 591,12724,  3, 205,10573,1501,231, 8087, 75878, 587, 6,401, 799,22467, 964,101,663, 8142,20551,1674, 154,262,1440,10021,28105, 6127, 0, 860,4283,12806,43,10928,0, 867, 4761,14354,  59,2864,578,3176, 902, 680, 4,1638, 78,10615,3447,0,0,1511,19347,26593,1670,225,1832,57023,2858, 0,   0,0,0, 0, 0, 0, 0,0,0,0,0,0, 0, 0,0,0,0,0,0,0,0,0,0,12, 673, 2982,2089,369,156, 3858,118,   3, 31, 623,2053, 26,3135, 751,7510,44,0, 946, 15, 9077,2493,581, 91, 82,10,12577,1838,4934,3414, 1, 7841, 8977,4083,2703,6333, 4348, 616,6229, 16, 0,0, 8970,14979,0,182, 3,0,274,2996,10146,42052, 7732,2052,504,1155,10421,12900,2478,4,1426, 0, 349,0,1075,62,  22,1707, 0,  3, 8, 50, 992, 4, 432,12840,10901,667,16, 5114, 6367,18718,2984,1150, 371, 1918,249,273296,   0,   2, 6790,10396, 9437, 8, 4546, 1723, 1735, 786,0, 3188,1974,0, 2580,1465,2630,8056,239,1641, 30268, 901,3456,1496,3972, 1556, 42, 108,1339,368, 872,670,8632,225,1367, 144, 0,10151,2145,1127, 145,1864,21, 1817,281,5285,3566,2771, 60,566, 600, 733, 61,32,122, 242,39,256,4546,45,1771,2339,1194,  462,129,0,8512, 4127, 8714,14667,1055,2110,19884, 758,1116, 9885,0,457,2,4531,5627,1163,7549, 7234,61,356, 0, 8243,4314,1101,1212, 357,1448,1500, 840, 852,168, 95,1775, 280,  841,351, 460,2186,2241,2273,154,44, 782,4416,0, 6406,96,2040,2011,3679,1, 2401,1336,10920, 6,1576, 587,177,4036,4451,3,1172,57366, 63, 338, 5737,525, 5812,2597,41,399, 4,1045,12376, 3, 1548, 4367,108,48,682,4094,0,266, 148, 7066,663,3159,1224, 3, 0,275, 2190,18257,698, 856,2080, 6,1871,356, 587,0, 6, 705, 716,771,2223,328,113,1130, 287, 6062, 4281,4480,1412,582, 3904,225, 211,4847,7661, 3911,145,2958,3521,7106, 8030, 4595,264,1830,304,251, 568, 652,182,1671, 553,635, 43,2515,982,233, 331,23,374, 897,234,1182,5437, 4496,386,376, 600,106,76,781, 444, 3679, 83476,62, 4070,554, 2, 6,1950,138,16,2542,582,4735, 7806, 8878,2786,0, 780,2823, 2927, 86,102, 557, 90,555,3262,176,32,3260,22,3446,97,259,1362,3,0,2322, 35,39, 694, 13,2364, 9541, 0,493,2389,396,33740, 753, 49,21,56,3378, 54, 796,5890,1765,23659,1133,32101, 8887,2842, 4,2517,841, 4887,1297,211,10460,0,2011,2238,3447, 88, 636, 7932,20,2145, 792,1135,1847,7267,10257,248,10,4392,1026,1895,348,11249, 7455, 3062,394, 5719,139, 514,8257, 198,121,10566, 99,1733,2949,1193,1169,5391, 0,0,2868, 846, 661,7, 2236,1092,42,738, 82,14,1960,109, 666,1136,15,177, 77,393,1075,60,118, 53,0, 5056, 635,0, 879,1808, 7610, 5035, 81, 865,154, 305,3359,3634,1175,3198,452, 828,1061, 72,4881, 6870,9779,23,2143,1009,1693,0,211, 426, 574, 0,1158,0, 4536, 76,21,239,3260,3461,1442,1,1160,1772,129,1972,22613,50, 0,683,10699,250, 0, 0, 98, 318,4759, 891,1228,1524, 461,349, 0,6254,1186,  0, 76,  81, 3286, 0, 123,290,1099,110, 52,6051,1724, 38,4504, 967,15546,389,399, 949, 524, 717, 556,0,  950,1937,0,  7, 1278, 3613, 752,132, 17, 5415,25, 81,132, 372, 4321, 773,308,366, 2351,1148, 4, 482,225,0, 13, 807, 328, 0,2198, 650,1497, 36,0,125, 38, 1134,237,1043, 1240, 109, 2502, 149, 52, 82,  444, 670, 206, 437,18, 0, 294, 995, 0, 434, 127,306, 866, 702,195, 962,1029,241,  94,1898, 111,11040,  0,585, 3629, 486,1022, 2564, 1609, 959, 4716, 6169,10404,  2, 1701, 1180, 425,1067, 1657,1085,1736, 4, 1826,  2, 175,15943, 0, 13, 0, 54,0, 292, 375,155,1342,13821,1048, 456, 211, 449,1588,2571, 228, 70,547, 3936, 6674, 860,287, 2357, 725, 717,1649,11342, 128,2143,2388, 3587, 552,134, 277, 70,1301,1081,1012,0, 1934,148, 3216, 168, 803, 0,1429,1851, 6689,  64,  0, 0,  0,138,16,1866,1026, 0, 0, 177,1693,30, 485,85, 2448,1427,1835,  62, 992,22867, 88,33,2756, 3701,38,361,440,111,0, 1891, 0,3905, 6375,20271,8519,2608,2003, 0, 893, 7632,5864, 1, 1,1692,980,2151,101, 307, 0,0,134, 0, 2137,  91, 547,1404, 2294, 173, 0,22,1579,1061,  634,  70, 1015, 779,2265,2875,1893,1737, 2902,10548, 9046,2144, 2330,3593,1221, 651, 746,  325, 51, 3792, 651, 6076,1459,26, 3830, 750,2913, 0,1226,12164, 434, 3,0,385, 32,2168, 633, 4,2219,535, 55974, 399,7902,  993, 4938,1002, 3683,485, 36, 1980, 968, 2747,111,1965, 919, 34,16,  0,419,41287, 471, 0,0, 72732,1098,184,2728,  6,0,30267,0,3640, 70, 0, 5642,1650, 80,15, 3451,1429,189,4780, 4572,1277,1844, 4375,3097,23, 953, 54273,38953, 130,48251, 996, 360,2524,1803,1122,164,0,1610,28980, 0,42665, 2282,17037,  393,156,109,1942,3897,1597,2302,1858,  68,505, 5535,  951, 559,1291,10755, 5238,3493,12756,4143, 4547,1484, 496,   8, 2852,19802, 9623, 8389,2954,1973,12433,320, 4461, 6, 533,1681,123,1748,587, 40,1383, 8526, 9000,2081, 8033, 3707,2352, 9241,11986,4157, 9416,1098, 4,10,1278,44, 417,59,395,56,4533, 762,1443, 5331,  0,   244,  369,  9491,2627108,288543,  79,151,  0,145, 415,  866, 0,   0, 538, 686,3627,1273, 9,6273,7743, 6988,1599, 574,1453,8605,5205,100,0, 1248, 45, 1412,  0,  5097,  24,   12,   0, 161,   1,  268,0, 16,2266,1276,  105,  0,   238,   1,   169,13932, 3, 9795, 71, 1810,1067,5579,1595,131,1963, 546, 7407,1761,12671,5721,2904,4841,3233,1536, 815, 765,2814, 21203, 37, 6307,4106,23819, 9476, 1, 6052,3571,798,170,2398, 98,26883,358,1887, 4819,457,6372,1476,3016, 3,2442, 627,317,20830,1184,1672,2822,1658,292, 4627,104, 568,5494,1019, 804, 8406,757, 54, 9699,2156,13909,1965,15724, 5005,17012, 512, 986,0, 5278, 5994,473, 6915,4266,16, 87357,13107,1115,1807,64,596,10434,5291,1, 7986, 0,487,3792,1166, 70, 383, 7,3008,2027,2621, 880,2133, 3468,3163, 95, 137,20,2391,11, 7956, 0,2694, 36,7, 123, 15,  43,19,36, 860,5293, 693,1009,0,0, 0,0,0,0,0,0, 18,0,1,0,0,0, 155,  93, 3661,  24, 910,2349,4170,0,0,0,0,0,0,799, 90, 1270,1554,181, 9879,2078,15, 556,  0,0,3829,2025, 29, 58, 5580,10452, 4360,16168,16707,3,3189,  264,  901, 381,  824, 459, 485, 173, 1, 0,11658, 744,3406, 6169,59, 471,2099,1470, 3725,3520,9003,1750,170,21876, 1821, 0,1287,82, 37, 117, 9462, 0, 1928,404,  568,3126, 8486,108,225,22,1424, 4723,1590,140, 74, 28,1574, 478,12369, 719, 24,5495, 82,2889, 9, 82,0, 9994, 6188, 2862,2347,84,2587,1157,  5, 0, 31,2483, 1470,151,1324,2836, 68, 599, 3626,326, 874, 5994,1816, 192, 586,3779, 2036, 196, 265, 0, 995,  973, 592, 550,  634, 467,  2, 749, 916, 641,11456, 1, 615, 133, 232,291,18444, 90, 248,2733, 893,248, 0, 763, 197, 0, 28,5382, 0, 0,3784, 46,1791,1618,68, 6561, 4978, 194, 480,259, 179, 309,  1, 76, 64, 1, 965,5991,17,1107,  43,1506,1814,2463, 1349, 13,0, 66,0,1462, 1795, 4039,6855, 6,1651,663, 782,2213,3210, 12,  4,33708,0,0, 633, 583, 0, 1759,16243,0,21639, 5718,208, 8056, 4589,1752, 4322,0,180, 670, 335, 818, 260, 230, 207, 4979,23307,  192, 8322,0, 140,1144, 2, 10,0,   53,  4, 428,1010,156, 3041, 8, 425,10572,  1, 0,  1, 0,0, 0,  822, 845, 60,1095,19, 0, 519,0,  6507,305, 839,  64, 809, 2816,0,1355,167,0,534, 345,212837, 6654,18033, 8,687,3403, 8469, 9777,203,2678,2565,4412,280, 8,2018,1251,2192,124,2869,0, 7536,238,3154,2537,5207,1968,1780,0,34,16, 950,  63,943,5538,1881,30,50534, 426,17918, 3499, 768,1760,144,  5,4,10,762,1321,14702, 4316,18,6524,242,198,1462,3383,205,1438, 9,24,1379, 3537,350,  384, 718,2004,  32, 300, 1, 0,1,  95,14071,3724,2120,6933,162, 9412,  40, 0, 5,  0, 15,0, 3,1912,4853,1936, 0,2061,  2, 381,  27,13698,7039,7025, 0,19535, 79, 433, 530,332,13496, 72,269,1033, 11, 3092, 1521,0,1724,  47, 501,1586, 560, 859,1908, 631, 39, 262, 334, 8, 740,217,1430,2338,130,1156,6450, 384,217,3509, 1, 61, 812,  4,  80,232, 706,175, 0, 896, 4373, 6838, 844,118, 770, 312,100, 45, 3709, 282, 430, 0,1050, 762,139,0, 137,29097, 2692, 827, 7886,3228,1736, 6571,106, 29, 2956, 1649,2010,15221, 7559,15,1372, 2, 919,1148,0,132,14370, 5180,3367, 1994, 315, 682, 797,0,69,288, 6400,1106,279,4989,343,175,15721,224, 25, 637,1212,0, 352,147,1180, 3808,2097, 768, 651,4010, 40,2323, 44, 56,1727, 2113, 352,205, 6, 132, 4913,1211, 789,4146,1659,3425,5476,118,1723,361, 87,165, 5644,3681,2481, 537, 1772, 160,2383,4460, 0,20809, 9659, 979, 658, 4900, 3291,206,21985,0,3998, 0, 42,  6,36, 43, 2255,  68,271, 200,  5,  81, 20,23,1264,2759, 674, 589,0,204, 590,16629, 194, 882,1203, 577,1117, 970, 2576,55,13, 405, 564,0,2402,1294,0, 26,0,0,0,0,0,0, 8,0,0,0,176,50,18,1, 0, 0, 0,  0, 0, 0,0,0,0,0, 0,0,0,0,0,0,0,0, 0, 0, 0, 0, 0, 0, 0, 0, 0,0,0,1,1527, 367,2060, 538,151,1484,1588,1211,372,1393, 3575,0,3258, 744,1111, 63311, 50, 4, 0, 6, 264, 160,480, 4531, 6015,1228,3796,1132,1266,1182,1963, 3476, 470, 9818,4495,10, 686,492, 586,1288,18942, 5983,0,6,  806,152,1096,2, 3848,2614,13895, 3058, 92,16, 495, 648, 773,0,298, 342,0,636, 55, 966,135, 8417,4980, 5547,1702,1331,32, 266, 0, 757, 2073,260,55, 82, 653, 144, 697,23,64, 4649, 5852,473, 583,9087,200, 773,108,2278,1032, 2729,686, 1462,19320,15235, 0,158,0, 2,2983,700,0, 716,5999,1072,1399,2997,693,211,13,2729,0,24,1726, 4013,13284, 3,9,0,7, 6946, 8843,6982, 5095,2648, 3160, 9529,712,6507,303, 43, 0,1984, 21,1755,2008, 804,1722, 52, 7547,5389, 5609, 1116, 308, 2929, 5506, 65,1426, 7369, 853, 71,712,211,842, 2604, 0,1361,1721,1014,1205, 20, 990, 33632,1649,18390, 881,1294, 9662, 615, 747, 2079, 8540,  24, 406,0, 78, 538,1947, 2748,3346, 783,  87,2862,2625, 1796, 839, 3748, 33,1515, 75, 66, 4169,43,2135, 52, 557,1690, 480, 8023,1720,34,1428,148,1435,16386, 4064, 5312, 870, 0,31, 5359, 626, 18, 2292, 514,2, 92, 618,2523,51178,0,13,1037, 201, 127, 923,1256, 7473,  480,  71, 2071, 1, 3854, 1003, 354, 914, 943, 53, 16, 0, 665, 54,1091, 570, 4481,109,0,0, 57291,1454, 6516,  59, 23443, 439, 1276, 592, 833, 3573,361, 419,1760,2475, 883,1560, 107,1343,122,12102,  999,282, 3231,2645, 937,41, 884,198,1817, 4947,  856, 673,1640,2162, 1627,1398,4617,5000,1362, 7294,1008,1967, 453, 45, 524, 296,302, 2141,  9, 317, 4, 2601, 0, 0, 0,14891, 4263, 516, 3628,10105, 404,1848, 343, 5482, 8306, 744,1609,2755, 281,253,108,100, 0,123,1680,116, 3281, 73,2427,12360, 809, 292,126, 5743,15891,4715, 5467,110,0,1145,1345,0,2366,264, 9169,186,0,12754,0, 84,5181,0,3578, 4666, 4714,10170,249, 1205, 372,1811,19806,54, 458,1580,3078,1109, 8901, 844,1949,3666,4,2010,1,591, 7335,3694, 711,1037,125,1032,16457,573,698,14, 794, 321, 2,0,0,  0,0, 0,10, 3621,169, 332, 17437, 935,1349,12416,5404,3923, 6035,4,12419,3628,1425,1531,1333,197, 4562,309,1,1136,280,1851, 7238, 3518,2066, 438,222, 8839, 915,1833,1076,  596,  82,   6, 40,129,  504, 115,0, 0,1551, 0,0, 1595,3664,0, 178,1359,1805, 533,14471,310,3146,0, 0, 3460,211, 57,154,388, 5089, 843, 7722, 46301, 241, 607, 7,1994,4501,38, 743,2650,1305,1240,1656,5029,169,1933, 7472, 2734, 7605,4450,1637, 4878, 5,41, 3401, 367, 893, 162, 55, 4, 75, 142, 344, 0, 69, 131, 1002,1873,2325, 22,380,0, 980,3756, 12693,4803,1334, 7067, 0, 720,16612,4253, 1544, 904, 328, 156, 179,  7,  79,527, 70,152, 840,0,1599,192,1169,1370, 897,  55,22,  2, 2,0,  4,37, 1051, 5789, 26555,127,  93,1751,1282,203, 0,147, 491,509, 354, 7, 477, 5383, 1805, 1849,680,  37,1938, 1550,1362,1801,240, 2906, 51, 126,  3, 227, 70, 705,  0,  4,4957,  8,3157, 5135, 20,219,1883,1347, 5150,  0,1294,2645, 182,1071,  69, 3,2008,145, 8539,1011, 6, 36,218, 1819,1796, 639, 763,566, 838, 2545, 9916, 411,3349, 0, 3898, 5007, 540,10083, 3472,135,2277, 52,2162,23, 4111,21, 312,1850,2324, 5860,1593, 1,  1,135,3243,5511,0,1319,2992,1802,  0,0,0,  7,0,0,10257,354,1289, 15,2644,0,417,6,112,  9, 998,1287, 27,0, 2378,0, 7795, 134,1473, 3783, 70, 2202, 2479,366, 367, 812,0, 694, 262,  377, 699,16787,2176, 668,3028, 841,  45, 642, 4, 1987, 990, 256, 116,  77, 4168, 9316, 280, 575,1395, 1431, 2806, 213, 0, 23, 1,1530, 2389, 385, 35,  967,  9, 4180, 3,  9, 7964, 738,35276, 415, 3386, 364, 3305, 5214, 458, 3719, 2832, 1739,0, 13, 969,0, 787, 895, 338,0,269,  39, 1793,158, 735,  26,200, 505, 2360, 8, 1483, 231, 0, 9, 866,1942, 359,  0,  0,435,214, 13, 790,138, 133, 1254,  6,126, 285, 184, 6311, 62,250,0, 85, 4425, 3246,1044,1903, 8344, 3176, 5778, 449,764,63,262, 21130,5717,4323, 832, 5129,1221,37, 257, 110, 3106, 3686,27, 681, 2584, 6, 0,0, 32,702,173,108, 76,498,45, 866, 4006, 4861, 1931,223,140, 35, 378, 878,1629, 89, 515,  7262,  263,1218, 33, 281,1347,  928,  0, 0, 5,118, 1971, 784, 4786, 34,1281, 4, 170, 209,11210,117,0, 398, 419, 81,1442788,102679, 2849,  3509, 327, 237, 131, 470, 875, 21,16, 1647, 599, 4791,2998, 4038, 26947,  975, 5864, 982,26, 820,262,  486,2981,125, 927,18,1991, 4024, 27021, 458, 4536, 203, 438, 264, 604,0, 428,1361, 68, 197, 260,1123, 703, 3682,  765, 4185, 330,1543, 594,  28,11558,1308, 3772, 3966, 565,3131, 96, 7452,463, 777, 6, 286,1141, 6395,1297,283,1799,2348, 7462,1744, 784,2769, 203,  479,  241,5577, 6694,4088, 5745,14162, 444, 788,0,112, 1330,41, 618,1699,133, 273,142,1616,0,0,0,0,0,2059,12400, 24,1818,188, 8952, 503,  40,0,4882,2101, 112, 842,582,0, 984,10585, 6787,162097, 446,1461, 35, 8202,3079, 84435,489,2709,0,32645,259,118, 61,20046,186,10303,1815, 8127,1,115,3725, 8, 811,569,2015,4881, 925,3080,6241,2730,221,29,1146,0,0,0,26,1004,1169,4212,2687,3696,5450,5016, 635,427,13038, 0,2683, 0,0,4329,14608,1012,2247,33,464,66,6152,88,4804,628, 5115,1239,1106,1185,  0, 734,351,  6,124, 5723, 799, 1316,173, 1639, 6238, 70,2590,1356,7828,3344,1080, 0,1260,0, 173,  0, 0, 7,1155, 155,11691,177,425, 2761,  900, 1694, 5205, 292,1798, 16,18,  0, 6115,  1,2498, 64, 17749,34, 30086, 485,1784,0, 8064,0,0,129,0, 3,11, 75,2003,175,10539,19, 768, 62, 9458,3777, 8,2301,3504, 66, 432, 2,0, 758,3492, 8029, 0,0, 19, 588,2657,206621,5348,0,20, 3682, 14,282,1071,551,61,129,2468,150, 8094, 661, 754,396,8205,12159,0,0,0, 5537,2064,34,5337,2745,320,0,0,381, 2,19420,2014, 4350,1634,32,33735,6540,5511,369,1600,5646,494,1656,5814, 0, 0,162,12,2275,21,170, 7, 473, 1825,3360,189, 377, 6222, 6138,1452, 3162, 45,1260,134, 3, 0, 399,2250, 657,20295, 0, 7071,200,2572,2335, 742,1642, 9805, 9864,760,  69, 342,3525,3027,3053, 69,2023, 4202, 0, 825,2485,1082,2571, 26, 5873, 46,3605,164, 451, 6310,2193, 677,361,157, 692,1373,14,1349,11139,3219,401, 81765,5765, 3601,1080,28901, 58, 65,24709, 7255, 218,8341,1640, 778, 96,9504, 5614,2892,1498,1494, 377, 947,1083,1689,2385, 1684, 866, 195, 622, 6310,  3, 1062,2593,1172, 75,  9, 411,0, 2919,177, 869, 3091, 91,21919,1139,1738,137, 2661, 850,171,0, 65, 1879, 104, 91, 100, 42,1169,15600, 1, 2654,1938,146,3228, 94, 531, 221,1292,1620, 7,  550,10447,440, 7863,345,689,1872, 6122, 3755,23,127, 35, 4297,1751, 5006, 1225, 3405,13023,2424,2124,6426, 317,5477, 6789,1544,94,26,1873,1514, 334,240,0,166,1482,2714,1143, 836,  5, 258, 139, 4085, 72562, 1,198, 591,1162,12183, 522,160,1390, 47220,2316,11121, 0,3,3237,1052, 385, 6971, 656, 0, 75,36,  606, 86,618,12,2033,300,2557,3278,2947,0, 384,2294, 553,380, 56,1124,225,169, 24, 263, 147,368, 7,4160,5758,3575,4286,21,2495,3159, 1655,53, 349, 0,14217, 240, 148,18, 142, 505, 143, 24,  661, 0, 187, 0,20340, 75,22,189,1865,2439,43033, 6061,422,3749,7818,10362,1482,26, 4637, 8117,25575,143, 1,3266, 478, 0, 0,10578,319,1437,3723,3138,3819, 930,89,127200,6922,15,1490,837,1445,1982, 889,2456,2677,2418, 5548,2116,1879,17815,4094,5134,56509,2529,888,0,221,10643,2345, 8992,276,4308,1780,16481,164,11305,4081,8627,222,1382,2572, 98, 6868,477, 47,5909,280,15986,18296,13306,15, 31,10546, 925,4,1615,203,1181,1906,1328,1112,74,1858,174,1302, 602,145,1898,159,6055,4184, 599,2661, 6843,2836,133,0,0,0,0, 5,1111,1489,0,1185,327,169,1791, 8271,2174,359,2406,50,1470,3699, 3717,1570, 9002, 7998,385,2211, 99,21744,31106,4024, 4386,1336, 826, 2706,1646, 36,240,1524,765,1811,2559, 6532, 8295,1994,2768,129,248,1386,1135,0, 448,  1, 333, 3622,0,438, 1,2235, 1,22,1785, 850,1683, 2629,120624,1477,1239, 695,2557,1661, 79,962,289, 27,151, 6561, 53, 4,612, 0,0,0, 108,10797,1505,1848,1554, 8014,1333,4069,  26, 2503,1332, 540, 1628,10892, 0, 4405,2544, 2879, 333, 5, 0, 660, 902,335, 161, 185,1718, 514,0, 630,5283, 8824,3180, 50, 677,1657,0, 14, 373,  79,1297,483,1259, 920,  0, 523,10, 88, 3364, 0,0,0,0,0,0, 0,0, 0,0,0,0,0, 1690,1330, 12,1300,1076,236, 702,1015,1695,4842,92, 5667,1835, 25212, 238, 1594, 71, 711, 585, 4160, 518, 811, 6838,36, 643, 4283,0,1747, 1964, 505, 0, 56, 795,0,  83,0, 0,0,25, 1600, 36, 329, 5214, 368, 0,14,3550,  69,  0, 370,  76,  629,1127,36417, 0, 616,264,13497, 990,1345, 253, 613, 6237, 550,1106, 0,  3, 256,2193, 0,2056,216, 74, 890,24692, 887,1497,1557, 132,349,  52,178, 388, 5, 2392,59, 248,12204, 7122,140, 534, 262,  2, 515,0, 6, 8400, 1911, 976, 17, 177, 70, 149, 0,  186, 762,106,1490, 1017, 1005,  442, 5953,1207,144,2097, 585, 993,19610,1331, 29,2098,2514,10342, 0, 6666,377, 772, 864, 697, 349,2010,179, 82,2779,33,13,1, 804,763,12093,1418,2229,487,3624,3995,  4,13730,1600,2336,0,1708, 8615,12848,48671,237,6,272,1050,12715,15120,2157, 2,2194,12307, 0,15875, 634,46,232,10842,32494,2089, 7860, 432, 209,382,2181,22, 4625,3173, 345, 612, 3074, 9,22, 547, 2014, 557,1455,344, 892, 5127,4949, 61, 373,365, 724,4235, 1855, 5116, 2932,167, 892,11277,0,0, 757,0, 444, 4030, 3, 330,6209, 102, 182, 1717, 0, 0,0,1503,0,0, 4927,0, 600,541, 472,0, 648, 2,315,1655, 1343,2222, 52, 7049, 596,1824, 5348, 3344, 45, 327,242,0, 1339,199, 2347, 340,3282, 9, 1381,0,27,135, 49,  30, 488,1790, 381, 1709,  903,132,2573, 6,1935, 240,  0, 1284,171,1254,1534, 1814, 54, 846, 0,155,  87, 254, 309, 186,  32, 724, 645, 22, 48, 4627, 972,1497, 832, 1937, 1,  950, 69, 33,1643,1987,142,1252,2218,  0, 7704,323,  58,459, 213,102, 3789,  93,  5, 4625,0,139,20,1, 551, 480, 31,1434,  0,1697, 589,1802, 46,0, 0, 1,124,0,  0, 42, 430,332,  738, 992,30, 502, 12,0, 0,0,  806,  0, 6330,1817,1214,913,0, 186, 22, 0,  516, 6310,0, 9794, 0,1026, 669, 364, 0,221, 287, 1242, 2, 917,1092,223, 91,2393,1656,2547, 329,1146,1418, 0, 2445, 52, 3751, 715,102, 3617,  87, 6617,  544, 548, 217,1073,1990, 9147,163, 3035,9014,0, 0,0,13842,8429, 8086, 6516,2,407, 63,0,13670,60410,741,1729,2617, 83,1811,5476,188, 4501, 88,266, 525,1091, 226,1311, 705, 5618,1497,475, 397,1160,3875,11, 69,15, 0,  7612, 326, 245,1244, 42,0, 7458, 190,  0,3,8648, 9087,4473,18155,11004,244,0,1806,0,13, 4, 4808,0,35, 242, 199, 8906, 3615,1278, 4, 744, 2, 2738,592,2912,113,414, 1918, 843, 4050,2589,  39,8748, 1984, 0, 33,3932, 13,1688,1539, 0, 350,253,1178, 575, 4, 2042,1830, 757,359, 5561,1582, 987, 6407, 188, 19886, 747, 931,1001,209,2100, 3540,8477, 368,487,2549,15,5494,4142,1705,10,3335,293,211,1625,5350,5747,5168,116,1275,296,1736,21444,3413,1142,12,48,387,  78,1167, 956, 2,2556,2546, 461,28433,18781,3116,2438,358,34061,40,4527, 7,81,3520,190, 43, 371,  76, 525,1363,125, 70,301,2590,14177, 49,  6,  51,4476,1969,4802,1204, 34, 466,104,1561, 7467,12,279,1302, 587,774,1809,2284,3157,1439,4776,1226,1428,1424,1,0,0,0,0,0, 0,0,0,0,0,0,0,0,0,0,0,0,0,0,0,0,1304, 0,18685, 334, 488,21, 501, 2554,2241,102,1175, 2179, 14,326, 121, 298,11, 138, 887,1709,2534, 0, 6438,1905,18,1333,  96, 589,3308, 500, 4,35, 364, 8059,5373, 613, 71, 798, 726,1313,1899, 329, 1806,313, 2315, 0,1539,1438,5399, 2436,   7, 35,16, 6701,4194,2978, 50,3443,  7, 697, 277,3109,  15, 1966,1929,1247, 10, 20821, 243, 382, 454,1743, 3090, 898, 164, 25, 753,144,7149,189,3825,0, 746,36,2040, 2, 6, 1939,0, 0,2, 489, 146,0, 5,0,  0, 0,  89, 6163,1549,2865,1249, 12, 300, 357,3126,17,13, 6919,1563, 346,3983, 650, 33, 481,1034, 809,188,1403,10474,1282, 556,1,15125, 7631, 7186,1196,1078,2121,  9, 533,1315, 176,1263,186, 771, 1324,96,258,4944,28,2391,1337, 5322,12304, 0,50, 848, 16, 1465, 0,   0, 0, 83,0, 3620, 23, 0, 0, 0,0,  0,148, 0, 0,  9,  0, 208, 0,0,0,0,0,0,0, 13,0,0,0,0, 51,  0,0, 0, 407, 3090, 851, 790, 199, 45,  0, 0,157, 284,21034,  26,0, 0, 56, 93, 0,0, 13, 5,  0, 1, 14, 34,485,  22,158, 525, 777,2496, 260, 307,26, 1711, 1825,11, 2902, 806,   518, 33,  920,   1,1064, 5146, 51,  0,1462,11, 6378,1760, 119, 2129, 148,5045, 191, 3078, 312,0,0,  881, 214, 1, 0,139,1723, 2743, 2813, 647, 355,388,10820,105,1575, 930, 899, 584, 123, 734,1151, 759,13755,3174,156,17853,1432, 78,14281, 345, 19, 652, 468, 5052, 0,0,0,0,  51, 7400,292, 543,1038, 421, 504,12268, 39,25,1513,  4, 487, 359, 513,1025, 0,0, 1476, 87, 4430, 82,113,0,53, 555, 456, 604, 2938, 4417,  4,19,  5, 6379, 15,639,0, 15,  7, 1766, 206, 696,49, 806,3182, 138, 990, 4709, 3639, 3545, 703,129, 807,1734,  57, 0, 5, 6790, 728, 23, 503, 882,1073,1268, 655,0,1208,3133, 254,150,2828, 1035, 8802, 3386, 0,304, 4597,264,401, 581, 306, 61,100, 236,221,1379, 27, 36, 47,4054, 0, 254,  44,20625, 3220,175, 18, 0, 43, 8,2543, 569, 4164, 5224, 3, 885,1456,0, 680,  85, 999,142, 19, 6,16509,1187, 116,1193,  3,0,  0,  0, 66,261,152,1393,1522,1987, 7526, 883,1, 576, 349, 2539, 642, 478,1585,  95, 77,15, 87,1071, 194,1502, 0,1329, 554,297,2035,4889,1620, 180,  0,0, 267,0,1993, 528, 970,  51, 3122,1155,5449, 1003, 6, 36, 0,0,  0, 289,1259, 2404,3111, 438,0,1129, 469, 154,8,7, 935, 805, 868, 2861,1262,1387,13952, 0, 5022,5241,0, 776, 2724,1419, 364, 0, 679, 824,  1, 437, 49, 2690,445, 3512,  0,  0,  0, 21,0, 0, 24,0,  58, 538, 564, 97,  18, 234, 26,18,2267, 563, 6029,2, 5150, 6,375,  86, 1,10, 248,0, 6,0, 693,1241, 199, 4803,1684, 0,0, 1624, 1091,15786, 865, 928, 484, 2255,496, 98,55, 440, 368,286,69,277, 381, 164, 822, 0, 0, 14, 44,0,0, 816,177,139,2142, 243, 627,2247,133, 6, 354,  36,185, 3803,591, 3,1494, 130, 206, 150, 7356, 3,1077,1024, 996, 19,114,1409, 13, 1, 751,1241, 370,620,2062,209, 0, 0,30733, 0, 0,0, 720,0,0,104,0,337,16915, 7035,1747, 8181, 53, 963, 86, 363, 451,3060, 256,1873,3520,0, 0,13, 4132, 0,1873,106, 7349, 669,2964, 669,  0, 2302, 555,10, 2951, 939,1744, 3735, 326,6473,0,11364,119, 6,259, 727, 95,  31,14677,1303, 6902,691, 944,10740, 946, 53, 31,0, 0, 0,1584, 4995, 819,14337, 945,1780, 2453,   93,1464,2617,0,735, 385,599,1190,143, 854, 168, 121,0,327, 468, 1243,0, 0,  0, 256,1469, 540, 10,2462, 7839, 4513, 3639, 5,4870, 2523, 5182, 3901, 17, 5745, 927, 194, 2039, 20527, 524,1037, 7,116,20, 5752, 319,1140, 31,165, 616, 8,1546,112,110, 529, 3407,  2, 525,252,  218, 2986, 10, 1582,693,11542, 239, 997, 4009, 541,269,1242, 7,  139,  228, 5, 360, 6,43,1679, 581, 1, 185, 4153,  8,14061,131, 632, 559, 0, 2893, 3, 1,1230,130, 764,1451, 784, 198,2301,  847, 756,1272, 152,0, 292,76, 503, 454, 446,  49, 1264, 915, 276, 230, 573, 1795,16198, 47, 3485,1574, 194, 86, 334,1490,166,  96, 327,1056,1288,1798, 367, 63,177, 3, 222,1090, 838, 3414, 8276,0, 8395,1520,354,1085, 5379,1748, 34,0,449, 3137, 466, 693,5116, 292, 3409, 898, 321,  53,  94,   9, 4619, 314, 61, 300,21,  922, 322,3811, 528, 3, 83,  789,26, 538,1704,0,1009, 3070,1662, 290,1783,177,205,12, 767,  88, 957, 911, 652,4389,0,1346, 80, 0, 665,1625,1778, 67, 265, 0,3344, 228, 15182,1174,  23, 36412, 5,202, 4298, 4698,1104, 980,2854,   9,467,  30, 316, 3774,119,1111,302, 401, 3127,0,205, 3,104, 3, 996,1600, 2080,  12, 8852,10211, 2380, 7243, 0, 246,1854,  682,357, 207, 28, 1, 9961,  80,  993,378,955, 665, 771, 3429, 3291, 27,2112, 33, 4341, 198, 91, 412,1894, 4417, 556, 5749, 978,3514, 44, 4039,110, 79, 717,101, 414,  5, 500,  7, 929,1010, 0, 501,1888,139, 7337, 488,13579, 0, 53,0,  71,1566,26, 940, 2198,417, 784, 44,1024, 156,1248,13178, 101, 0, 365, 25,174, 4406,0,  3805,  145,  0, 476, 6, 310, 3713, 15, 1014, 2199, 2944,  91, 1, 70,3985,1818,357,4003, 3619,0, 2938,22,2, 527, 25, 2,174, 31,2168, 90, 6849, 257,  952,969, 549, 5971, 487, 5413, 3951, 27,1015,147, 3721, 2123, 2657,1538, 4102, 826,2453,414,155, 569,108, 241,0,2446,140, 0,0,39933,1859,0, 814, 908,5303, 27,0,  844,0,  8,3289, 439,1374, 78, 62,1425,13061, 87,1526,1045,15666,18252,109,5322, 7836, 402,226, 74,85,168,197,2655,1064,473,103,558,700, 11, 744, 246, 250,35,14910, 639,853,2004, 624, 644,1658, 794, 5251,4395,430,10456, 481, 381,255, 16493,10220,499, 9689,1824,5802, 759,1123, 556, 2021,177,20, 3274,11807,2, 962, 9,153, 2,52847,46,2306,21, 8619,0, 385, 105, 7414, 15, 38,0, 656,  7293,0,  0, 0,  28,  0, 3672,17,4409,826,2884,2381, 531, 608,25,11769,4751,1073,  0, 1132,113, 6885, 6275,31345, 8,65,213,399,12922, 67234, 56915,18950,11735,11,1808,1947,580, 4,300, 956, 4689,22298,1589, 9319,0, 0,1344,54930, 85952,2207,13161,0,0, 59, 877, 974,1451, 364, 0,20778,1369,1295,2153, 482,10, 842,  18, 336, 562, 60, 2834, 2995, 0, 2614,1826, 2,0, 529,368, 6673,6042,2164, 367,  64,13, 472, 668, 0, 50,247, 193, 1378,5417,22,0, 0,0, 467,160,  27, 1214, 8575,2459,10,1637,23790,  20, 9127,120, 0, 3637,48,594,  777, 406,3, 9653, 13, 0,2031, 4871,0,140, 8348,636,8612,10420, 181, 4251, 865,185,668,599,1660,0,0,146, 2,1745, 667,0, 933, 80,2143,2471,494,1580,1795, 6972,2723, 915, 27,179, 35,0,1844,102, 465,1816,1201,131,16995,8446,8533, 4845,10497,2729,112,4,327, 4674,70,3337,1321,295,5241,3034,3407, 698,101,0,529,2845,1506,5314,3369,2678,2073, 772,1355, 16, 84, 0, 424, 836, 7513,2191, 31067, 0, 9,20133,5868,388,3856,25592,11566, 2670, 89, 709, 985,1562, 6,4542,0,3428,1522,18, 0,1770,0,0, 814,4407, 833,0,1248,1489, 2458, 52,248,148,1144,1058,305,3852,  628, 388, 2264,1394,2409,411,12360,2045,375,2563, 819,111, 2229,0,1137,4236,120,82, 434,2717, 720, 32865,178,9412, 2490, 1,1657, 334969,149,265, 3036, 145, 147, 682,9783,1232, 8, 549,2884,3464, 13,0, 98, 2,274,2520, 67, 81, 3989,1289, 716, 831, 895,1381, 480, 2139, 190,35, 1196,4672,2072,2356,1564,2495,0, 88, 986, 779, 7375, 7214,499, 437,2050, 386,2298, 540,1150, 303,1241,761,0, 2,0,  0, 949,2580,1831,141,1291,235, 1545,148, 0,0, 0,14,0,1786,1321, 7670, 4384, 9839, 8058, 7605,10, 75, 909, 287,113,0, 15, 346,0,0, 47, 89,3113, 813, 699, 0, 504,289,272, 795, 342,158,0,0,1117,131,1,0,0,0, 0,0,0,0,0,0,0,0,0,19, 2350,10204,0, 0,  0, 487,237,10, 0, 86, 17,1675,1341,1423,5342,308, 4396,3960,4640,1305,1469,3898,1670,550,4868, 45285, 5983,1409,9878,1938,4738,0, 0, 0,0,30, 649, 5896,13,1129,384,218,2612, 591,0,20276, 11,582, 18, 189, 775,1587, 89,  603,22085,13209,178, 750,258,6482,1626, 80,3071,0, 34,2752,3463, 8359,5899,1040,224,169,241,22922,20601,2908,201,1986, 8448,29, 7778,1747, 923,1815,5101,2760,126,142041,11122, 833,130,11507,2467,1850,1401,1797,3496,185,5265,0,12709, 9817, 2265, 28777,14044,739,2906,3847, 873,2328,4673,128451,436,4723,126,6094, 7722,1075,1733,1165,3820,2504,6249,168, 645,30527,1130, 5,2807,0,7, 8801, 856, 80120, 74, 44,1525,2074,6914, 9,192,3412, 4375,1509,3529,34381,2381, 9,  992, 43,12,0,  0,0,1813,24, 5574,7119,2961,1634, 260, 0,2427, 2322, 8337,9226,164,363, 730,3458,4616,10783,2390,6019,26,1821, 743,12032, 688, 571,1778,2029, 482, 44,  4,412, 915,25,0, 18,4752,3775, 9,233, 409,0, 4,1388, 66, 112, 14,0, 15,1,1225,171,351,   8,236,2743,2560,426,979,472,1656,1591,11118, 2,464, 323,2672, 6521,195, 402,2611,62,73,2275,333,4614, 6341,1933, 5305, 326,9360,1632, 769,5241,3626,11143, 797,13,0,118,3079,3494,372,1906,18,4071,1875,3942,4086,4527,371,52,1825, 6733, 667,8099,140, 9978, 40689, 863, 733,0,20,6026, 0,1207, 309,2356,203, 125, 23,535, 169,1155, 86,  83,0,21,1788, 1548,0,61,  1,0,122, 0,21,  0,0,0,0,0,0,0,0,2634,1032,0,0, 4351,211,7639,1147, 929, 0,105,0, 728,3323,3686, 0,1385, 2635, 34,1075,302,0, 2851,13,0,12,  0,2989, 41547, 46, 408, 3543, 10,  84, 881,11,286,0, 493, 1870,38, 1477,102, 60,1367,1329, 0, 596,  88,258, 1, 38,1
Lichen Planus,0,0,0, 1,1822, 150, 506, 9, 93,  65, 2783, 1, 142,28,128, 24, 990, 7, 306, 42, 1706, 54, 79, 5, 498, 492,187, 3475, 542, 3,0, 43, 23,1423, 533,11, 430, 401, 13,1798, 540,1697, 601, 3586, 6,  5, 3,17, 483, 1595, 253, 1814,167, 2318, 601, 5, 785,13, 1,0,105, 164, 1035, 345, 316, 179,0,10, 601,1122, 100, 483, 19, 829, 1061, 10, 8138, 93, 209,0, 63, 503, 27, 899, 737, 4162, 877,32, 372,119, 215, 201,1417, 506, 650, 4385, 26, 253, 7495, 528, 14, 2578, 15119, 354, 0, 66, 160, 5130, 165, 98, 47, 2199, 5327, 720, 431,170, 384, 4535,13763, 1656, 1, 249,1019, 2797,10, 6649,0, 129, 2328, 4424, 192, 773, 54, 533, 150, 269, 3, 300, 23, 1891,1042,0,0, 259, 2731, 6167, 315, 98, 918,21298, 590, 5,   2,0,0, 0, 0, 1, 0,0,0,0,0,0, 0, 0,0,0,0,0,0,0,0,0,3, 3, 228, 2736, 343, 57,212, 1682, 25,   0,  2, 177, 947, 31,1829, 618,1578,11,0, 161,143, 5112, 574, 33, 29,  2, 5, 1581, 320,1293, 544, 3, 1604, 2899,1008, 334,1093, 2134, 209,1283, 80, 5,1, 1944, 2188,0, 26, 1,0, 12, 359, 2971,15820, 2061, 483, 81, 176, 1289, 4071, 268,0, 408, 0, 377,1, 522,12, 203, 410, 4, 13, 0, 21, 158, 0,  71, 1679, 2569,135, 0, 3916, 4149, 3928,1409, 184, 112, 3158, 27, 26520,   0,   0, 4271, 1233, 4517, 0, 1762,  852, 1020, 177,0, 2557, 935,0, 3991, 574,1070,1615, 66, 168, 40155, 518, 498, 232,1128, 1182, 22, 452,1029, 59, 167,128,1300, 61, 510, 250, 3, 4878,1070, 308,1346,1983, 5, 2176, 61, 956, 744, 855, 17,150, 581, 235, 16, 2, 28, 168, 3, 41, 984, 4, 698, 441, 359, 1042, 74,0,2473, 4810, 1552, 4850, 300, 536, 2592, 201, 331, 3437,0, 58,0, 901,1236, 333, 909, 1343, 3, 41, 0, 2977, 666, 356, 267, 464,1464, 756, 294, 635, 36, 14,1368, 223, 2406, 85, 124,1515, 610, 651,172, 5, 509,1402,0, 5960, 5,1840, 454, 591,1, 2275, 176, 4304, 0, 784, 486,123, 621, 550,0, 394, 7716,  2, 951, 2393,211, 1999, 992,12,116, 0, 217, 2070, 0,  660, 2009, 60, 7,119, 934,0,154, 371, 3632,187, 391, 798,10, 1, 52,  853, 6342,199, 199, 575, 7, 495, 71, 166,0, 1, 227, 120,108, 219, 41, 12,1867, 508,11742, 3600,1623, 186,128, 1020, 51, 316,1992,1509, 1935, 54, 385, 542,1623, 3847, 1448, 26, 585,118,125, 427, 272, 59, 325, 466,238, 29,1842,140, 67, 140,12, 31, 124, 37, 455,1686, 3355,161, 69, 594, 84, 3,257, 319, 3449, 56757, 4, 2532,116, 0, 7,1092, 16,11, 970,204, 905, 6149, 4034,2044,2, 924, 514, 2347,114,212, 185, 98,118,1236, 50, 1,1254, 5, 930, 5, 31, 680,0,0,1125, 11,13, 416, 46, 883, 4003, 2,137, 803,143, 5061, 591, 39, 2,17, 417, 10, 158,1466, 537, 5366, 251, 6156, 3249, 819, 3, 685,188, 1081, 159, 47, 1414,0, 579, 606,1194, 24, 244, 5652,27, 484, 222, 256, 915,1587, 2686,111, 3,1018, 282, 582, 67, 3068, 2103, 3321, 71, 2295,165, 577,2063, 494, 25, 1981, 26, 682, 635,1073, 330,1186, 0,0,1361, 194, 440,0, 2163, 283, 4,283, 24,14, 306, 30, 571,1957, 0, 13, 37,107, 614,23, 56, 29,0, 2582, 219,0, 498, 439, 8233, 3525,  5, 579, 38, 516,1619,1047, 358,1549,123, 132, 982, 35,1282, 4772,1146, 2, 955, 971, 365,0, 34, 416, 265, 1, 471,0, 2859, 60, 2, 69, 731, 999, 333,0, 333, 587, 22, 245, 4016,12, 0, 78, 7814,123, 0, 0, 92, 489, 662,3098, 316, 643, 951,147, 0,2394, 885,  1, 21,1285, 2722, 0, 492, 18,1501,268,396,1782, 578, 11,1520, 940, 7247,120,170, 428, 864, 665, 328,0, 2864,1150,2, 38,  811, 3845, 299,182, 25, 1769,13, 63,157, 710, 7152,1073,173,123, 6421, 563, 2, 619,173,0, 43, 678, 436, 1,1108,1952,2195, 13,0, 35, 19,  835,196,1341, 2840, 859, 4295, 421,201,173,  577,1140, 469,1287,37, 0, 598, 439,12, 471, 434, 77,1215, 418,164, 512, 527,139, 620,1226,1055, 3812,  0,142, 2523, 430, 478, 3904,  885, 633, 3237, 3523, 5715, 19, 1441, 2391,  53, 614, 1226, 716,1938, 0, 5803, 22, 317, 8987, 0, 14, 7,116,0,1306,1081, 54,1675,20128,1299, 643, 828, 608,1182, 540,1501,183,282, 4174, 6464, 730,144, 1696, 232, 264,1494, 7217, 541,1669,1195, 5572, 747,286, 969, 63,1597,1012,1138,0, 2649,103, 1609, 268, 319, 4,1997,2172, 6139,  43, 66, 3, 60, 37,18,2659, 979, 0, 8, 157,2315, 1,2205,14, 2097,1085,1385, 261, 492, 3313, 28, 6,1023, 1702, 3, 77,104, 38,0, 1851, 8, 765, 2552, 5434,2471, 710, 692, 1, 333, 3781,1849, 0, 0, 136,207,1047, 66, 212, 0,0, 33, 0, 3532, 310,1065,1273, 1023, 134, 0,11, 319, 478,  904,  47, 1915, 683, 566,1296, 256, 757, 4891, 2583, 1169, 344, 1032,1999, 930, 753, 662, 1285, 22, 1521, 180, 3415, 434, 8, 3645, 821,1605, 1,1013,14087, 415,14,0,151, 13, 818, 426, 3, 676,171, 15140, 545, 969, 2066, 1472, 404, 1664,145, 50, 3714,1299, 1900,169, 821, 385, 36,25,  4, 72, 6658, 322, 0,0, 21360, 535,151,1720,  2,0,11345,0,1936, 54, 0, 1339, 799, 46,12, 1740,1005, 55,1010, 2065, 168, 278, 2727, 729, 8, 808, 20807,12006,  20,21319, 339, 238,1702, 560, 342, 14,0, 808,13642, 0,13607, 1620, 6983,  342, 13, 32, 570, 420, 653,1752, 805,2173, 45,  974, 1761, 180, 869, 7256, 2322, 870, 1959, 583, 2131, 524, 327,  28, 5211,12791, 2929, 3006,1034, 346, 3639, 50, 1637,16, 563, 282, 49, 948,167, 30, 525, 2733, 3222, 449, 1977, 1847, 575, 3399, 3024,1044, 3560, 893, 0, 2, 531, 8, 211, 2, 63, 6, 723, 357,1044, 1713, 54,  9532, 1074,   380, 539141,115131, 108, 23,  7, 28,  59,  243, 0,   6, 172, 166, 579, 112, 4,1001, 996, 2518, 712, 125, 249,1327, 913, 67,0, 3211,162,  305,  0,   778,  17,    0,   0,  54,   0,  134,0, 27, 289, 222,   70,  0,   153,   2,    79, 4626, 2, 3404, 16,  558, 486, 752, 457, 64, 829, 214, 3108, 540, 4070,1220,1405,1347, 784, 217, 274, 456,1315, 14297, 16, 8731, 815, 9815, 2234, 1, 2368,1141,145,102,1020, 13,11722,189, 304, 1513, 60,1035, 335, 813, 0, 367, 164, 44, 2612, 179, 177, 726, 425, 51, 1784, 20, 124,1340, 123, 362, 2474,145, 15, 2801, 362, 9581, 506, 6499, 2644, 9454, 236, 450,0, 1604, 1314,205, 1693, 540, 3, 22967, 2993, 247, 679,16,174, 3512, 653,0, 2478, 2, 40, 907, 349, 33, 348, 0, 168, 874, 593, 269, 468, 1426,1196, 50,  39, 7, 221, 1, 2152, 2, 913, 75,0, 337, 25,  45, 4,11, 515,3132, 573, 830,0,0, 0,0,0,0,0,0, 50,0,0,0,0,0, 711, 366, 5519, 121, 292, 348,3310,0,0,0,0,0,2, 97, 46,  748, 380, 84, 2505, 289, 4, 243,  1,0, 406, 492, 10, 28, 1972, 3345, 1955, 6706, 5524,0, 894,  342, 1053, 413, 1095, 485, 424, 125, 0, 0, 1821, 270,1125, 2911,12, 284, 551, 404, 1922, 593,1922, 336, 19, 5767, 1622, 1, 286,37, 29,  89, 2433, 2, 1304, 77,  287, 884, 3919,  6, 39, 4, 463, 2995, 378,161, 21, 23,1542, 503, 3943, 703, 18,1815,167, 726, 1, 26,3, 3144, 1808, 3157, 429,12, 810, 551,  4, 0, 15,1324,  982,121, 550, 816, 21, 232, 3785, 67, 880, 4771, 611, 151, 381,1395, 1629, 355, 692, 1, 285, 2530, 275, 578, 1608, 271, 57, 605,1734,1170, 2269, 1, 293, 123, 113,339,18358, 98, 379, 677, 515, 93, 0,2012, 116,14, 59,1327, 4, 4,1694, 45, 904, 495,15, 3455, 5312, 216, 859, 67, 765, 142,  1, 19,  5,13, 251,2130, 7,1378, 222, 479, 433, 950, 1796, 18,0, 77,0, 653, 1392, 7615,1468, 0, 966, 96, 449, 586, 421, 17,  1, 6682,0,0, 629, 193, 4, 1901, 8785,1, 8154, 2138, 44, 3492, 3002, 910, 3036,2, 88, 202, 932,1136, 579, 477, 538, 5499,14340,  299,13587,0, 146,1750,11,346,0, 1320, 53,1304,1025, 77, 5986,10, 462,34878, 13, 0, 57, 0,0, 0, 2127,1014, 45,1399, 6, 0,1287,2, 35831,132, 415, 174, 548, 2706,0, 474, 26,0,208, 199, 29124, 1724, 2598,15, 99,1466, 2087, 3301, 60,1519,1230,1299, 48,12, 902, 520, 495, 86,1859,1, 3403, 38,1000, 734, 766, 612, 267,0, 4, 4, 304, 138,224, 974, 562,10,11875, 342,16229, 1984,1138, 409, 47, 16,0, 2,198, 764, 2761, 5587, 1, 796, 37, 37, 754, 905, 55, 208, 8, 1, 313, 1532, 29, 3354, 471, 502,  67, 105, 3, 0,1, 193, 4518,1104,1009,1347,117, 2948,  48, 0, 3,  0, 11,0,13, 222,1087, 693, 0,1503, 31, 422, 118,13651,1903,1590, 9, 2726, 73, 235, 966, 85, 2377, 74,185, 368,  0, 2996, 1352,0, 474,  95, 576, 899, 307,1068, 322, 169, 41, 328, 337, 2,1173, 90, 906,1367, 60, 722,1804, 718,108,1937,20, 53, 802, 29, 488,142, 685, 86, 3, 512, 3395, 5104, 669, 31, 229, 181,  7,166, 3062, 604,1862, 2, 947, 443,117,0, 246, 9269, 1888, 561, 3782,2116, 847, 6031, 10,190, 1587, 3119,1281, 2888, 2510, 0, 324, 1, 871,1419,3,291, 6244,  897, 856, 2619, 558, 282, 197,1,17, 26, 1011, 129, 41,1018, 36, 31, 3729, 45, 11, 344, 352,0, 473,145, 254, 2016, 900, 271, 238,1213, 15, 962, 12,  7, 347, 1862, 277, 13, 5, 340, 3126, 487, 355,1802,1313,1541,1940,102, 486,167, 51, 67, 3304, 832,1037, 947, 5482, 211,2234,1248, 5,15534, 2298, 569, 496, 2364, 3090,120,14208,0,1454, 0, 28,  9, 9, 56, 1643, 313,157, 407, 17, 286, 10,21,2522,3447,1470, 275,0,254, 781,14656, 452, 228, 553, 379,1317, 868, 3755, 5, 5, 149, 385,0, 364, 789,0, 36,0,0,1,0,0,0,12,0,0,0, 68,21, 4,2, 0, 5, 0,  5, 3, 0,0,0,0,0,12,0,0,0,0,0,0,0, 0, 0, 0, 0, 0, 0, 0, 0, 0,0,0,2, 513, 444, 557, 295, 38,1022, 853, 466,142, 248,  768,3,1113, 239, 605, 20311, 19, 1, 5, 0,  89, 109,144, 1783, 4695, 887,1766, 866,1428, 531,2625, 2257, 703, 3392, 927, 6, 383,178, 638,1486, 3635, 2361,0,0, 3368,248, 418,0, 1950, 660, 7765, 5026, 47, 6, 142,2064, 968,0,100, 223,0,117,161,1229, 20, 8365, 619, 6856, 224, 235,11, 112, 0, 175, 3385,192,33, 27, 796, 442, 213,16,17, 6642, 3572,122, 210,1582,137, 233, 11, 624, 572, 2116,120, 1588, 9802, 7651, 6, 28,0, 1, 567,118,1, 325,1366, 214, 506, 341,138, 18,28, 615,0, 2, 498, 1458, 3111, 3,0,0,2, 1228, 1997,2434, 2143, 440, 1979, 4016,196,2253, 57,  5, 1,1686, 75,1404, 616, 913,1252, 32, 2478, 929, 5002, 2506, 310, 2492, 5345, 19, 807, 1121, 522, 15,104, 65,194,  661, 1,1033,1316,1983,1169, 52, 957, 22527,1291, 5426, 463, 723, 2669, 896, 366, 2390, 5321, 421,1350,0,263,1259,1691, 2363,1125, 168, 354, 906,1849, 1482, 497, 1983, 71,1394,104, 60, 7013,24,2851, 21, 453,1564, 100, 7259, 475,14,1645, 53, 247, 2160, 2935, 5310,1165, 3, 3,11339,1681, 28, 1956, 380,1,  2, 968, 647, 7914,0, 5, 446, 301, 398, 501, 748, 2347, 3513, 525, 2613, 1, 3899, 3743, 549,1991, 531, 56, 31,26, 355, 18,1353, 145, 4478,108,0,1, 24066, 901, 4645, 246, 28775,1148, 5808, 709,1318, 2709,179,1395,1966, 626,1414,1830, 229, 877,266,15003, 3990,249, 2261,1154, 363,39,1703, 36, 796, 3527, 1772,1469,1352, 994, 2346, 276, 666, 825,1420, 8471, 250, 786, 571,174, 399, 911,140, 3153, 30, 547, 0, 1866, 0, 1, 7, 7194, 2845, 546, 1661, 2840, 708,1270, 411, 1648, 2462, 409,2144,1054,1048,142, 32, 30, 3, 84, 607,  6,  527, 36, 577, 3779, 519,1133,103, 8930, 3136,1013, 3698, 30,0, 286, 228,0, 697, 40, 2678, 61,0, 5997,0,219,1024,0,1104, 1842, 1364, 1621,127, 1724, 607, 329, 7293,22,  88, 484,1095, 384, 1810, 194, 382,1191,0, 470,0, 77, 1538,1129, 180, 279, 36, 285, 2595,146, 93, 9, 708, 734, 9,0,0,  0,0, 2, 9, 2223,176, 123,  9195,1167, 256, 6232,1049, 983, 1415,1, 5222,1487,1012, 667, 601, 26, 1516, 79,0, 600, 57,1009, 2050, 3167,1447, 255, 73, 4688,1363,1004, 871,  828,  54,  46, 41, 56,  795, 563,0, 0, 406, 0,0, 1986,1097,0,  75,1234, 687, 127, 2874,111, 595,0, 0, 8900, 25, 26, 31, 96, 2336, 305, 1522, 19593, 143, 343, 6, 413,1444, 6, 201, 505, 280, 260, 350, 672, 50, 339,13217, 4250, 2254,1088, 958, 4116, 9,14, 1895, 749, 724, 642,167, 9,124, 780, 558, 2,  9, 414, 4157,2340, 911, 38, 82,0, 607, 765, 18615,1532, 580, 3185, 1, 198, 8943, 694, 2450, 365, 295, 799, 140, 13,  81,128, 42, 15, 750,0, 686,273, 361, 528, 522, 320,50, 36, 2,0,  5,16, 4392, 2007, 54596,316,  17, 338, 163, 83, 4, 37, 543,111, 271, 3, 353, 3681, 1142, 1881,163, 399,1812, 4577, 580, 623, 45, 1900, 24,  96,  8, 157, 77, 157,  0, 10, 698,  4, 984, 1344, 19, 17, 525,1538, 7046, 25,1757,1885, 384, 179,  81, 1, 349,119, 3493, 163, 1, 52, 40, 1606,1008, 160, 525,105, 335,  382, 4856, 810,1235, 6,  990, 1468, 216, 3042, 2396, 79,2063, 20, 382, 4, 2803, 5, 142, 551,1127, 4993, 287, 5,  0, 23, 700, 490,0, 267, 617, 314, 20,0,0,  5,0,0, 1922,131, 669, 17, 212,0, 88,4, 18,  8,1083,1161, 32,0, 1927,0, 7901, 246,1392, 3480, 18,  986, 1632,162, 912,1052,0, 372, 986, 1999, 411,10184,2056,1287,2504,1465, 100, 287,14, 2075, 458, 365, 752,  89, 7216, 5489, 738, 757,1643, 2210, 4532, 253, 0, 37, 6, 469, 2577, 197,120, 1261, 40, 1777, 3, 15, 2494, 499, 9190, 348, 7828, 464, 5473, 3290, 274, 2061, 2482, 1706,1,  7,1242,0,1138,1171, 472,0, 94, 108, 2229, 67, 453, 332,127, 820, 5316, 4, 2124, 766, 1, 0,2067,1291, 535, 35,  0, 70,223,  3,1184, 68, 445, 3787, 79, 99,1631, 398, 7314,195, 18,0, 81, 1983, 3289, 813,3158, 4567, 2915, 2477, 941,296,14, 17, 10347,1347,1591, 290, 3673,1604, 8,1501, 724, 2137, 1246, 8, 646, 1564, 0, 0,0, 78,666, 32,114,  9, 56, 7, 753,11153, 2786, 3589,105, 63, 58, 309, 581,1485,194, 419,  8914,  633,1479, 18,1421, 740, 2212,  2, 0,25,283, 4145, 253, 5248, 43, 636,29, 250,1345, 7518,244,0, 577, 702,374, 236597, 18989, 2953,  2668, 544, 587, 267, 428,1576, 33,16, 3528, 520, 1863,1821, 5215, 19382, 1235, 4563,1432,12,1352,322, 1628, 898,111,1595, 0,1504, 4693, 21899, 451, 6171, 683, 463, 413, 128,0, 534, 504, 22, 278, 476,1114, 594, 1703, 1853, 7926, 709, 592, 873, 395, 5579,1118, 4177, 1892, 472,1358, 21, 3514,108, 220, 6, 821,2780, 5197, 691,164, 878,1459, 4100,1147, 520,1532, 381,  997, 1353,2574, 1992,1382, 4610, 7146, 818,1010,0, 67, 2849,46, 216,1253, 52, 333, 42, 791,0,0,0,0,2,1110, 9540, 13, 856, 65, 2431, 716, 299,0,1280, 762, 122, 950,256,0, 974, 5446, 3565, 50504, 465, 750, 30, 9787,1452, 24181, 64,1190,0, 5970,241, 33, 25, 7194, 49, 1543, 404, 2454,0, 19, 568, 0, 828,114, 655, 869, 310, 966,1934, 656, 38, 7, 267,0,0,0, 1, 349, 367, 834, 604, 578,1157,1897, 238,154, 2158, 0, 634, 0,0, 926, 7034, 204, 483, 4, 73, 4,1272,17,1248,206, 1664, 251, 315,1047,  2,1356, 84, 13,194, 1832, 407,  910, 44, 3216, 8215, 27, 500, 565,1343, 897,1036, 0,1948,0, 122,  5, 4, 2, 276, 123,10424,101, 70, 2927, 1775, 1898, 5029, 765, 516, 22, 0, 13, 4066, 21, 816, 20, 19463, 1, 31690, 133, 995,2, 2087,0,0, 61,0, 4, 4,155,1051, 41, 9855, 8, 131, 11, 4179,2068,10, 763,1799,  1, 180,10,0, 269, 566, 1636, 0,0, 24, 244,1077, 67930, 893,0, 5, 4962,116, 51, 739,201, 0,  6,1252,  5, 1889, 705, 204, 84,1673, 4754,0,3,0,  850, 544,10, 693, 487, 27,0,0, 71, 2, 2596,1216, 1365, 955,13,10668,2418, 919, 31, 266,1728,138, 678, 995, 5, 0, 55, 3,2129,22,345,10, 642, 2131,1173, 87, 270, 3556, 2480,1566, 1883, 19, 382, 33,10, 0, 323, 897, 742, 9274, 0, 2231, 23, 775, 555, 245, 508, 2732, 2486, 94,  79, 217, 645, 682, 775, 21, 963, 3512, 0, 960,1333, 253,1519, 11, 1312, 23, 449, 28, 216, 2870, 311, 675,105, 37, 429,1096, 3, 394, 3754, 797, 93, 41657,1289, 1304, 237, 6250, 22, 71, 3691, 3325, 559,2060, 406,1067, 25,1959, 1682, 979,2774, 690, 254, 369, 328,1059, 559, 2434, 293,  93, 529, 3003, 22, 1195,1942,1411,147, 22, 989,0, 1991,104, 562, 2032,138, 5872,1516, 946, 73, 9004, 936,142,0,154, 3206, 131,179, 691, 94, 805, 5651, 0, 4561, 455,149, 940, 49, 239, 321,1207,1046, 0,  885, 2990, 94, 4052, 83,223,1839, 4950, 4232,41,148, 19, 2378, 536, 4415, 2871, 8833, 3507, 766, 606,1427, 145,1178, 1889,1544, 5, 3, 682, 400, 274, 76,0,138,2432, 581, 468, 205, 10, 203, 210, 1724, 35665, 0, 64, 458,  83,12202, 226, 96, 837, 19255,1374, 3686, 2,0, 740, 432, 318, 7600, 228, 0, 35,14,  602, 48,126, 2, 836, 34,1661,1429,1346,0, 366,1198, 345,159,135, 726,240,171, 65, 495, 228, 53, 3,1325,1254,1094, 727, 0,1085, 635, 2066, 3, 400, 0, 5037, 174, 132, 6,  95, 548, 119, 29,  184, 0, 253, 1, 3140, 34, 3, 41, 489, 679, 9781, 6091,182, 827,1668, 1742, 326, 4, 4606, 1932,10764, 61, 8,1454, 127, 0, 8, 2763,109,1346, 764, 510, 756, 344,16, 22332,1408, 1, 345,163, 347,1383, 710, 586,2031, 469, 1390, 313, 539, 3587,1747,1373, 9364, 403,127,0,142, 3861, 348, 3389,127,1120, 305, 2829, 27, 2395, 708,2114, 34, 385, 593, 48, 1761,125,  4,1540, 39, 9240, 8738, 2056,22,  6, 3956, 172,2, 273, 42, 339, 330, 261, 222, 5, 475, 76, 145, 211, 45, 335, 62,1453,1336, 253, 399, 1857, 552, 31,0,0,0,0, 0, 234, 405,0, 232, 69, 49, 341, 2750, 337, 79, 853,19, 297, 904, 1629, 461, 2751, 2309,329, 249,108, 4136, 5885, 608, 4824,2715, 849, 1741,1105, 27, 29, 390,155, 883,1068, 1927, 1347,1016,1197, 44,146, 651, 380,0, 148, 25,1475, 1429,2,110,23,2644, 0,30, 366,1374,1105, 2655, 21683,1284, 351, 370,1225,1341, 51,257, 96,  7, 75, 2922,113, 1,143, 0,0,0, 848, 3756,1637, 685, 796, 2672, 800,1495,  99, 1458,1083,2119, 1615, 4034, 5, 3230,1163, 2715, 526, 0, 6, 583, 616,218, 912, 349, 948, 328,0, 685,1798, 3416,1438, 60, 192, 815,0, 20, 166, 557, 690,261,1055, 706, 14, 486,15,205, 3336, 0,0,0,0,0,0, 0,2, 0,3,0,0,0, 1626,1020, 13,1319, 513, 51, 530, 865,1947,1988,12, 4430,1133, 14445, 209, 2855,147,1813,1098, 5284, 490, 399, 2840, 1,1663, 4238,0,1818, 3113, 719,10, 75,1456,0, 319,0, 1,0,23, 2884, 19,  85, 2007, 458, 0, 2,1102, 103, 14, 306, 168, 1877, 689,14455, 5, 816,136, 2916,1142,1087, 301, 642, 2854, 538, 261, 2, 11, 310, 618,15, 540, 32,  5, 377, 7869, 713, 970, 595, 149,142,  48, 70, 269, 2, 1589,19, 386, 5109, 1974, 51, 509, 387, 46, 450,0, 0, 4548, 6642,1741, 85, 166, 29, 484, 0,  911, 579, 93,1094, 1274, 1188,  823, 7141, 854, 52, 878, 457, 231, 7516,1721, 38,1408,1498, 2468, 0, 2697, 66,1353,1032,1053,  86, 346, 39, 11, 653, 0, 2,1, 390,215, 2350, 318, 477,143, 583, 871,  8, 3954, 484, 473,0, 227, 3268, 4669,11204, 66,0, 44,1311, 4725, 4393, 939, 6,1840, 4172, 0, 3306, 398, 0, 57,11925,13989,1333,11787, 293, 364,202,1342, 3, 5934,2191, 281,1488, 2747,12,15, 885, 2103, 187, 774, 50, 399, 2231, 795,160,1578,234, 275,2787, 1369, 1557, 4905,122,1174, 1356,0,0, 414,5, 614, 2482, 6, 193, 703, 430, 191, 2312, 0, 1,0,1209,0,0, 4215,0, 275, 89, 146,0, 761, 1,138,1446, 2958, 547, 22, 2745, 850,1294, 8215, 4018, 66, 457,140,0, 4241, 81, 1888, 439,1111, 3, 1416,0, 6, 51, 78,  28, 989, 888, 737, 1528,  863, 55, 855, 0, 464, 408, 13, 2237,108, 422, 540, 2536, 34, 125, 2,252, 208, 502, 141, 223, 119,1688, 502, 53,153, 4080, 171, 341, 786, 4078, 0, 1391, 36, 29,1231,1649,117, 757, 845, 42, 4653, 73,  20,196, 693,110, 3609, 210, 91, 4857,0, 78, 7,0,2143,2451,117,1604,  0, 310, 438,1711, 31,0, 3, 4,436,3, 27, 38,1578,289, 3040, 391,10, 877, 75,3, 0,3, 3535, 32, 4546,1417,1453,169,0, 315, 76, 0,  795, 3778,0, 4908, 0,1523, 256, 660, 0, 90, 442, 2573, 1, 484,1961,108,304,2934,1001,1438, 529, 897, 596, 9, 3257, 59, 4945, 846, 14, 5861, 598, 3473,  709, 292, 140, 504,1509, 2750, 10, 1939,2317,0, 0,0, 5097,1630, 3667, 1887,2,211, 22,4, 5016,17609,100, 322, 891, 25, 350, 767,170, 4489, 52,100, 293, 251, 194,1424, 340, 2280, 629,248, 190, 571,1395, 1, 12, 3,10, 78962, 396,  97, 643, 42,0, 2203,  83,  0,0,1586, 2248,1166, 7483, 2662,157,0, 973,4,10, 7, 4355,0,12, 137, 148, 2865, 6160, 331, 0, 482, 3, 4128,165,1524, 32,113, 3525,1346, 4306, 292,   0,1167, 3095, 0, 23,2033,  9,1504,1469, 0, 187,102, 196, 258,16, 1902,1613, 546, 96, 4939, 309,1123, 3088, 428, 17061, 318, 860, 502, 23,1209, 3587,2648, 147,132,1173, 7,1639, 984, 249, 0, 650, 24, 65, 166, 938,1046,1468, 17, 754, 86, 632, 4215,1152, 196, 8, 6,300, 826, 204, 255, 3,1228,1590, 210, 5164, 5577, 370,1431,217,11804, 0,1186, 5, 6, 806, 19, 11, 197, 359, 226, 760, 26, 28,134,1403, 3937, 11,  1,  56,1044, 393, 992, 241,  8, 223, 20,2132, 3683, 4,139, 362, 230, 58, 704, 340, 638, 477,1073, 539, 239, 237,0,0,0,0,0,0, 0,0,0,0,0,0,0,0,0,0,0,0,0,0,0,0, 362, 0, 4989, 452, 559,14, 481, 5409,1279,122, 723, 2155,116,150, 137,  79, 7, 107, 835, 647, 562, 0, 4504, 819,27, 380, 272, 408,2481, 532, 5, 3, 327, 5096, 430, 351, 97,1078, 852, 486,2517, 180, 1759,140, 3517, 0,1135,1144,1387, 4342,  85,  4, 5, 1656,1754,1478, 21, 968, 40, 769, 459,1749,  83, 2356,1414,2671, 13, 29670, 235, 586, 249, 907, 5377,1912,  85,  8, 188,151,2330, 97,2511,0,1267,14,2433, 5, 1, 1860,0, 3,4,1270, 207,0, 5,0,  9, 5, 215, 3133, 743,1894, 565, 57, 414, 638,1583,15, 4, 6808,1727, 387,1378, 717, 30, 476, 583, 575, 86, 717, 7487, 311, 517,0, 7680, 3266, 2662, 452,1162,1621, 16, 300,2768,1379,1091,196,1119, 3070,15, 41, 748,19,1857, 904, 6398, 3877, 0,22,2655,128, 2640, 0,   2, 1,214,0, 6224, 87, 2, 0, 0,0,  0, 18, 0, 0, 16, 17, 161, 5,0,0,0,0,0,0,  7,0,0,0,0,  6, 25,2, 0, 489, 3468,1832, 653, 498,102,  0, 0, 90, 212,12393,  27,0, 1, 67, 10, 0,0, 14, 0,  5, 0, 10, 37,191,  47,149, 839, 280,1132, 305, 565,18, 2743, 3482,10, 1455,1540,  5931, 21,  502,  83,1421, 2878, 26, 26, 466, 2, 5024,2126, 328, 2124, 714,1199, 290, 4257, 273,0,0, 1482,  97, 2, 0,123,1855, 5171, 8041, 826, 262,115, 6580,146,1266, 835, 916, 200, 120, 857, 961, 395, 6865,1523, 71,12111, 186, 28, 5653, 422, 45,1157, 485, 4809, 1,0,0,0,  90, 3755, 86, 782, 805, 609, 198, 4424, 80,13,1204,115, 405, 473, 797,1187, 9,0, 6634,189, 2003, 79, 40,0,32,1132, 384, 803, 1712, 1743,  2, 2, 31, 3045, 12, 38,0,134, 16, 1699, 256,1054, 4, 662,1926, 362, 810, 3567, 2115, 2433, 489,206, 660,1240, 662, 0, 4, 6930, 985, 43, 368, 550, 478,1279,1691,0, 482,1857, 335,110,1740,  695, 9276, 1302, 0,108, 3521,149,255, 521, 372,126, 29, 348, 74, 424, 10,290, 64,1525, 0, 601,1079,11149, 2584, 65, 60, 0, 45, 0,1339,1289, 2173, 2646,19,1717, 320,0, 579, 102, 730,165,109, 3,10345,1223, 169,1100, 16,0, 23, 14, 89,100, 63,1290, 585,1951, 3727, 567,0,1079, 341, 1709,1081, 290, 827,1465,205,12, 60, 441, 167,1782, 1, 268,1918,110,1094,1679, 850, 282, 19,2,1030,2,1309, 131,1268, 261, 2255, 891,2184, 4638, 5, 39, 0,1,  1, 470,1719, 1977,1201, 434,1, 462, 421, 377,1,5, 542, 860, 894, 3160, 585, 549,10231, 2,10919,3062,0, 331, 3917, 608, 668, 7, 367, 482, 64, 640, 30, 1701,213, 1849,  0,  4,  0,  4,0, 0, 90,0, 134, 561, 632, 71,  52, 218, 15,17,1652, 767, 2379,1, 3193,13,354, 115, 3, 4, 561,0, 1,0, 343,1494, 480, 1765,1320, 5,0, 2119, 2084, 7229, 570, 558,1782, 2023,153,230,15, 790, 792,167,17, 17, 390, 758,1053, 0, 0,  3,103,2,2, 726,119,179,1415, 242, 806,1168,  0, 0, 292, 165,204, 3485,228, 3,1040, 510, 586, 377, 3047, 2, 303, 868, 977, 32,128,1102, 45,16, 217, 573, 436,179,1711,174, 2, 1,11112, 0, 0,0,1558,0,0, 72,2,218, 7250, 1481, 444, 2902, 23, 260, 21, 147, 181,1421,  98, 282, 866,0, 0, 3, 1232, 6, 383, 41, 2004, 132, 336, 149,  4, 2112, 289, 5, 2411, 390, 904, 1978, 367,1950,0, 4448, 94,13, 88, 371,126,  17, 7888, 644, 2046,131, 372, 3988, 191,  7, 71,0,11, 0, 486, 3148, 613, 2815,1160,1126, 3437, 1815, 173, 670,0, 92, 166,198,1633, 67, 509, 669,1638,1,188, 636, 4221,0, 0, 16,1173, 546, 641, 42,1503,14752, 3402, 2750,13, 761, 3177, 2599, 4948,100, 3112, 278, 286, 1886, 21814, 292, 503, 1,121, 2, 3635, 515, 879,162, 22, 991,16,1289, 61,129,1090, 2323, 51, 379, 80, 1585, 4962, 27, 2365,169, 5762, 679, 403, 2559, 424,136, 423, 1,  632,  425, 4, 339, 0,10,1907, 643, 9, 571, 5857, 40,11272, 83, 742,2145, 0, 1479,39, 6, 688, 74, 731,1016, 592, 357,1070, 4329, 454,1687, 301,0, 445, 2, 451, 644, 289, 233, 2131, 821, 791, 467, 509, 4391, 4871, 63, 4086,1536, 323,106, 341,1508,331, 287, 279, 917, 454, 701, 767, 17,187,18, 648, 806,1258, 6743, 4948,0, 4371, 921,272, 371, 4408,2035,  8,0, 40, 5331, 693, 705,2135, 259, 6587, 853,1256, 114, 121,  48, 3204,1456, 35, 520, 6, 3217, 213,1536,  98, 4, 38, 2936, 0, 393,1735,0,2005, 4953, 968, 109, 785,218,103,13, 754, 216,1147, 411, 333,1515,0,2717,115, 0, 208,2862, 561, 51, 438, 1,1689, 547, 16498, 720, 339, 35114, 4,204, 2721, 5889, 780,1359,1084, 500,129, 160, 448, 2456, 11,1144, 73, 507, 2799,5,143, 1, 60,15, 938, 704, 1753,  14,11291, 6438, 2985, 6290, 3, 687, 436, 3859, 83, 669, 43, 1, 8634, 230, 3688,330,171, 854,1855, 3025, 3253, 45,1479, 10, 4977, 316, 81, 330,1209, 7107, 481, 1376,1204,1448, 16, 3889, 20,132, 482,301, 614, 83, 441, 22, 628, 928, 0, 666, 587,107, 7147, 775,10209, 1, 19,1, 588, 799, 3, 407, 3417,350, 210, 14,1215,1189, 573, 4650, 392, 0,1003, 25, 96, 1816,0,  8136,  170,108, 295, 7, 133, 1651,131, 1058, 3484, 2612, 123, 2, 28, 940, 265,175,1083, 1471,0, 5808,10,3,1097, 30, 0, 23, 28,1076, 38, 4810, 238, 3438,105, 305, 1870, 362, 5355, 1559, 99,2156, 20, 1044, 1806, 1596, 620, 4453, 451,1117,322,154, 111,165, 219,0,3081, 35, 0,0, 8353,1873,0, 211, 380, 516, 53,2, 2623,0, 22,1858, 146, 969, 38, 25, 400, 4482, 59, 416,1229,13212, 8458, 19,1962,18640,1020, 35, 27, 8, 21,124, 401,1217,127, 10,112,140, 46, 153, 387,  92, 8,10968, 168,202, 524, 195, 369, 815, 277, 5068, 827, 84, 4570,1227,1137, 51, 15767, 2410,119, 1222, 267, 759, 132, 749, 235, 2830, 18,10, 1984, 7130,3, 639, 1, 90, 6, 6831, 4,2182, 3, 4958,0, 250, 132, 2132,108, 57,2, 424, 21370,0,  0, 0,  44,  2, 2759, 3, 620,247, 652, 373, 188, 275, 2, 9341, 930, 355,  8, 1820, 66, 2103, 2602, 6455, 4, 9, 38, 31, 2962, 32444, 19584, 3439, 1485, 3, 816,1229, 81, 4,212, 217, 2553, 8835, 726, 1853,0, 0, 459, 8520, 15436, 626, 5857,0,1, 43, 679, 359, 445, 260, 0, 4377, 431,1149,1064, 488,13, 327,  61, 115, 407,126, 4018, 2473, 0, 1506, 436, 4,0, 299, 63, 4761,1698,1212,1327, 203, 9, 773, 458, 2, 39, 43,1806,  477,1511, 9,0, 0,0, 758,141, 104, 1366, 2412, 908, 4,1039, 6864, 218, 8705, 14, 3, 3062,15,122,  341, 442,0,14394,  6, 2, 873, 1746,0,265, 1918, 41,1849, 2251, 241, 1459,1763,211,173,221, 912,0,0, 50, 1, 792, 215,0, 140, 41, 734, 492, 66, 266, 274, 2121,1090, 179,  7, 31, 10,0, 458, 15, 124,1563, 500, 27,10637,1573,1608, 1229, 1545, 434, 10,0, 35, 1077, 6, 911, 201, 45,1727, 802, 860, 182, 44,0, 62, 754, 555,1577, 949, 226,2000, 454, 630, 47, 37, 0, 193, 420, 1872,2548, 22812, 9, 0,17658,1097,105,1110, 5909, 2628, 1879, 18, 789, 395,1316, 0, 477,0, 722,1107,14, 3, 420,0,0, 165,1558, 557,0, 486, 591, 1926, 38, 53, 26, 330, 379,136, 872,  667, 568, 1710, 367,1592,144, 1289, 260,110, 341, 437, 48, 5926,0, 660,1413, 52, 7, 232, 961, 212, 21842,110,2322, 2488, 1,1328, 157535,332, 54, 1232, 219, 239, 431,2639, 837,12, 532,1439,1123, 22,0,152,12,101, 700,116,189, 2678, 289, 453, 276, 253, 331, 753, 2535, 776, 5, 1012,2252, 958, 977, 275,1173,1, 15, 215, 253, 4431, 3866, 93,1371,1300,2252, 680,  93, 630, 251,1538, 86,0, 1,0,  3, 797, 404, 765, 48, 997,122, 1925,283, 0,0, 1, 0,0,1342, 552, 3758, 1817, 3768, 3563, 2251, 2, 64, 344, 440, 32,0, 63, 413,0,0, 42,209,1209, 336, 236,10, 421,226,148, 256, 228, 37,0,0, 311, 70,0,0,0,5, 0,0,0,0,0,0,0,0,0,12, 1319, 3399,0, 2,  5, 108, 68, 2, 0, 31, 12, 607, 468, 237,1066,154, 3008,1261, 719, 352, 323,1252,1313,111,1172, 10496, 1519, 213,1678, 452,1153,0, 0, 0,0, 6,  91, 1576, 0, 277, 64, 67, 831, 270,0, 5806, 21,117, 52,  70, 325, 806, 48, 1149, 3665, 2413, 53, 130,138,1535, 449, 33, 685,3,  5, 515, 458, 2182,1528, 227, 51,151, 63, 4538, 2846, 573, 52, 744, 3142,10, 2300, 496, 233, 354, 912, 416, 22, 20308, 1924, 135, 15, 1482, 547, 450, 341, 406,1032, 40, 514,0, 4429, 2857,  940,  8542, 7429,115, 735,1117, 248, 598,1745, 43547, 84, 996, 96,1043, 1594, 332, 634, 381, 956, 378,2003, 71, 141, 8149, 242, 2, 887,0,0, 2063, 514, 13459, 87, 13, 473,1174,2176, 3,107, 874, 1584, 544, 840, 8231, 390, 7, 1705, 15, 0,0,  0,0,2084, 1, 2319, 911, 832, 243,  99, 1,1399, 2264, 3648,1324, 37, 64, 208,1590,1395, 2839, 882, 756, 3, 873, 475, 3805, 188, 194, 801, 935, 816, 52,  9, 91, 147, 8,0, 25,1506, 900, 0, 48, 408,0, 1, 509, 25,  48, 26,2,  2,1, 334, 46,109,  11, 70, 731, 680,142,144,159, 323, 501, 1017, 4,128, 510, 951, 6667, 40, 159, 924, 9,32,1058,119, 703, 1482, 324, 1342, 492,2291, 343, 203,1241, 770, 3072, 169,13,0, 21,1740, 691, 33, 624, 9,1404, 488,1731,1917,1066,105,11, 265, 1787, 128,1899, 64, 2812, 25758, 127, 258,0, 8,1113, 0,1803, 275,1204, 57, 253, 44,174, 152, 676, 76, 805,0,38, 717, 4537,1, 9,120,0, 33,12, 3, 39,0,0,0,0,0,0,0, 663, 249,0,0, 1926, 49,2661, 490, 413, 0,  6,0, 233, 991,1969, 1,1006, 2889, 18, 710,142,0, 1741, 3,0,15,  5,1229, 48456, 77, 326, 3267, 43, 409, 764,10, 71,0, 776, 4916, 7, 3642, 69, 23,2994, 831, 3,1162, 173, 80, 0,  9,1
Lichen Planus,0,0,0, 2,3434, 343, 591, 4, 89,  97, 6009, 4, 332,12, 87, 22,2323, 8, 489,245, 3543,129,200, 3,1900, 504,449, 4322, 796,20,0,107, 18,1272,1441,13, 492, 946, 10,3248, 362,2459, 904, 4947, 6, 36, 1,79, 654, 3709, 256, 1754,315, 1214, 799, 7, 674, 2, 0,0,154, 145,  988,1077, 320, 250,0, 2, 967,1032,  27, 517,164, 927,  960, 27, 5475,113, 300,0,194,1363, 79, 899, 875, 6121, 728, 2, 240,559, 208, 125,2015, 422,1084, 6467,  2,  52, 5607,1359, 25, 3602, 43251, 205, 2, 93, 568, 3347, 183, 58,138, 2331,12811,2061, 321,129, 149, 4609,15772, 1830, 1, 407,1862, 5154, 7, 3331,0, 319, 2306, 5387,   1, 935,452, 424, 237, 266, 1, 272, 32, 2745, 772,1,0, 383, 3123, 8832, 598, 45, 441,18140, 689, 0,   1,0,0, 0, 0, 2, 0,0,0,0,0,0, 3, 3,0,0,0,0,0,0,0,0,0, 7, 225, 2597, 731,112, 74, 3138, 39,   0,  0, 141, 559, 14,1701, 318,3426,10,0, 691,565, 3940,1145,  9, 10,  0, 5, 5081, 271,1529, 916, 0, 1240,  779, 990, 260,2464, 2213, 359,2588, 84, 0,3, 2818, 3107,0, 33, 1,0, 48,1331,20039,15329, 2370,1100,115, 125, 1204, 3796, 938,0, 326, 8, 303,0, 151, 2,   0,1131, 0,  7, 2, 29, 196, 0, 786, 3037, 2350,174,17, 2888, 3799, 3733, 674, 231, 679, 1861,  6, 25758,   1,   2, 2691, 2141, 2730, 0,  281,  307,  419, 120,0, 2280, 829,0, 3450, 509, 835,1729, 70, 140, 37741, 666, 936, 298, 578,  230,  1, 292, 923, 97, 270,188,3654, 34, 487, 182, 0, 3840, 526, 427,1146,1328, 7, 1329,185,1608, 472, 540, 67,346, 249,  99,  3, 2, 39, 117, 4, 97,1879, 4, 511, 943, 421,  146,  7,0,1800, 4867, 1689, 5727, 196, 627,29756, 308, 537, 4585,0,136,4,1513,1449, 434,1379, 2889, 3,217, 4, 2680,1111, 297, 873, 479,1206, 912, 161, 334, 13, 30,1061, 246, 2791,135, 114,2023, 922, 460,184, 0, 744,1295,0, 3271, 5,1518, 348, 796,0, 1221, 188, 5426, 0, 657, 576, 35,1819, 687,0, 569, 7099, 10, 587, 2022,282, 2236, 952,10,117, 0, 173, 2591,11,  285, 2394, 38, 2,142, 873,0, 98, 271, 1904,176, 607, 362, 0, 0,247, 1267, 4310,150, 710, 550,16, 564, 27, 365,0, 0, 380, 640, 19,1486, 63, 14,1239, 135,13405, 1715,1508, 368, 78, 1527, 35, 318,1088,1524,  997, 69, 200, 723,5064, 2607, 2582, 68,1545,260, 71, 417, 164, 31, 882, 344,500, 46,2793,307, 50, 163, 5, 68, 158, 59, 890,1130, 3604,179,329, 487, 97, 6,384, 129, 4088, 72046, 7, 1657, 89, 1,28, 800, 16, 3, 569,340,1998, 4829, 1559,1024,0, 506, 236, 1075, 34, 73, 157, 49,620,1356, 62,19,1778, 4, 630,26, 45,1084,0,0, 818, 16, 5, 204,  4, 527, 6020, 0,106, 674, 82,22399,1050, 13, 4,20, 516,146, 351,2762,1137, 5727, 313,10751, 1912, 345, 0,1054,417,  955, 443, 47, 4106,0, 495, 550,1823, 27, 240, 8460,15,1276, 213, 103, 637,2313, 2394, 53, 4,1161, 326, 458, 93, 3463, 1258, 2309,175, 2906, 92, 300,1336, 376, 21, 1840, 14, 593, 679,1878, 316,1178, 1,0, 996, 270, 214,0, 1152, 116,10, 76,  0, 1,3009,  5, 200,1494, 0, 19, 88, 83, 205, 2, 39, 19,0, 2422, 120,0, 849,1616, 4322, 1593,  7, 415, 85, 457,1522,1042, 458,1409, 85, 314, 582, 92,1327, 2306, 326, 0, 507,1366, 915,0, 63, 200, 160, 0, 496,0, 1428,  8, 1, 65, 919,1874, 415,0, 193, 604, 27,1526, 5527,12, 0,313, 5266, 29, 0, 0, 24, 102,3389,1588, 390, 274,1777, 36, 0,1891, 262,  3, 24, 328, 1099, 0,  60, 23, 406, 65, 86,2069, 588,  0, 979, 272, 4319,160, 97, 203, 192, 706, 433,0, 2528, 783,0, 10, 1091, 5920, 312,216,  7, 1330,12, 22,  6, 161, 3589, 495, 82, 84, 2633, 139, 0, 167, 68,0, 10, 288, 215, 0,1117, 999,1039,  1,0, 28, 10,  283, 55, 635,  999, 452, 2137, 148, 19,  5,  345, 671, 136, 135, 4, 0, 361, 270, 0, 282, 299,210, 275, 257, 48, 378, 295, 63, 468, 216, 341,11913,  0, 86, 1801, 179, 364, 1436,  478, 604, 1187, 3410, 5086,  0,  705,  496, 282, 544,  478, 697,2009, 0, 2373,  5, 123, 3838, 0,  0,38, 10,0, 282, 328, 33,1451,18578, 448, 187, 157, 466, 635, 390,1807, 77, 48, 1895, 3613, 382,103, 1171, 169, 117,1082, 3579, 156,1736, 980, 1791, 185,130, 352, 58, 878, 758, 470,0,  486, 32,  668, 205, 220, 0, 257, 592, 1488,  43,  7, 0,  7, 70, 2,2161, 674, 0, 0,  85,1700,13, 937,14, 2470, 482,1126,1775, 294, 7365, 15, 1,1322, 2129, 7, 68,104, 21,6, 2166, 5,1041, 2385, 2406,1677,  91, 521, 0, 270, 3788,2284, 0, 0, 302,539, 574,  7, 201, 3,0,  3, 0, 1050,  96, 341, 821,  471, 310, 0, 0, 226, 523,  159,  17,  680, 394,1101,1715, 338, 339, 4037, 1963, 1319, 313, 2288,1337, 775, 350, 256,  186, 31,  766, 161, 3423, 283,17, 3585, 994,2195, 3,1091,13605, 322, 0,0, 62, 61, 921,  54,13, 494,244, 22144, 220,4099,  366, 3167, 316,  826, 51, 50, 1494, 812, 1628,259, 286, 377, 12, 5, 20,119,15646,  52, 0,0, 22799, 466,125,1858,  8,0, 5067,0,1121,  9, 0, 3013, 153,  2, 0,  962, 963, 18,1120, 3072, 225, 216, 4753, 349, 1, 614,  8885,11141,   0,12058, 332,  92, 838, 518, 141, 27,0, 190, 4247, 0,11114,  834, 2347,   70, 18, 16, 787, 395,1048, 689, 450,2898, 42, 1002,  235,1120,1451, 4552, 1593, 722, 4966, 648, 1843,1261, 116,   0,  754, 2829, 1837, 2004, 812, 143, 5659, 26, 2092,11, 362, 404, 26, 847,177, 20, 738, 2043, 4240, 563, 2565, 1034, 375, 3060, 2272,1398, 4659, 606, 0, 0, 550,16,  58, 4, 64, 4,1092,  89,1648, 4215,  0,   796, 7849, 65743,3134199,175652,  33, 30, 11,119, 691, 5968, 0,3288, 247, 795,1071, 742, 4,3643,1316,12260, 844, 254, 322,1808, 833,236,0,16538, 32,15529,145, 22235, 349,  306,  63,2797, 416,25834,0,152, 417, 160,24923, 14, 20368,1058, 54163, 3670, 8, 2552, 75, 7140,2776,4260, 301,175, 972, 140, 4296, 191, 2567, 623,1375,1483,1175, 397, 248, 309,1710,  3599, 15, 9849,1277,11166, 1751, 0, 1133, 980,176, 10, 869, 58,10284,316, 822, 1228, 90,1614, 302,1104, 0, 902,  90, 37, 4128, 193, 646,1158, 589, 28, 1436, 58, 271,1751, 222, 576, 2404,195, 21, 3002, 491, 6902, 253, 4446, 1700, 7035,  97, 534,0, 1083, 1139,264, 2007,3236, 6, 66223, 2342, 378, 782,20,248, 4370,2586,0, 4548, 0, 77,1642, 575, 12, 811, 3,  76, 649,2795, 197, 607, 5238,1549, 30, 790, 3, 271, 2, 2267, 0, 890,  9,0,  15,  9,   3, 0,13, 586, 632, 217, 186,0,0, 0,0,0,0,0,0, 26,0,0,0,0,0, 183, 130, 3874,  48,  44, 177, 962,0,0,0,0,0,0,214,  0,  269, 890,279, 4557, 328, 0, 140,  0,0,1543, 189, 23,  1, 1605, 2924, 1037, 6769, 3906,2,1305,   44,  230, 103,  193, 104,  54,  31, 0, 1, 3508, 277,1093, 2892, 8, 567, 531, 679, 2930, 380,1084, 357, 59, 4957,  321, 0, 312,15, 19,  26, 2099, 0,  406,133,  108, 187, 1270,  1, 35, 4, 319, 1704, 228,115, 42,  1,1040, 384, 1296, 518,  3, 952, 68, 754, 1, 11,0, 1819, 2527, 1973, 852,26, 796, 591,  3, 0,  2,1134,  351,119, 256, 667, 11,  88, 2465, 56, 553, 2774, 220,   3,  15, 155, 1207, 129, 522, 4, 760,  423, 174, 201,  142, 158, 18, 408,1247, 502, 1486, 0, 201, 198,  37, 49,17352,  7, 301, 619, 440, 61, 0,1338,   7, 0,  9,1928, 0, 0,1111, 40, 296, 303, 3, 2893, 2160, 111, 627, 58,  81, 109,  0, 11,  4, 1, 171,2458, 3,1307,  14, 500, 311,1514,  499, 18,0,  8,0, 789,  767, 4169,4615, 6,1200,129, 793, 283,1246, 33, 16, 4883,6,0, 242, 116, 0,  748, 6157,0, 5128, 2756, 19, 2348, 1529,1084, 1391,0, 25, 111, 675, 617, 408, 207, 137, 6182, 6296,  103, 9094,0, 141, 700, 3, 43,0,  121,  3, 246, 540,100, 4142, 0,  75, 3909,  0, 0, 29, 0,0, 0, 1631, 442, 13, 791,15, 0, 810,0,  5116,120, 335, 115, 364, 2303,0, 474,  8,0,241,  82,110017, 2220,11924, 4,350,1343, 2889, 2334, 33,1102, 806,1093,327, 0,1100, 204, 519, 92,1530,0, 3640,127, 583,1953, 914, 615, 443,0,14, 0, 460,  11,207, 886,  99, 0,12200,  76,10456, 1514, 480, 485, 41,109,0, 1,121, 835, 2412, 2164, 0,1646, 14, 49, 646, 863,145, 609, 0,21, 592, 1734, 46, 2128, 214, 472,   6, 921, 0,13,0,  40, 2606, 972,1545,1477, 77, 4046,  41, 3,14,  0,  7,0,20, 635,2790,2842, 6,1652,  0,  43,  27, 6501, 903,2201, 1, 8966, 52,  15, 368,248, 5320, 23,182, 155, 67, 1758,  400,0, 604,  74, 261, 568, 201, 616, 357,  71, 51,  99, 152, 0, 736, 25, 373, 800, 35, 713,2739, 721, 22,1005, 4, 55, 797, 28, 554,146, 270, 85, 0, 620, 2187, 3080, 878, 43, 124, 183,  5, 53, 1656, 194,1125, 0, 390, 140, 32,0,  93,11083, 2263, 530, 3618, 944, 806, 5558,  1, 37,  653,11886, 774, 1727, 1808, 0, 316, 0, 787,2537,0, 78, 4546, 1179, 807, 1234,  51, 389, 220,0,53, 84, 2187, 306,105,2065, 66, 27, 4708,113, 13,1157, 189,0, 543,127, 238,  920, 602, 314, 266, 898,201, 664, 30,  0, 462, 1051, 345,192, 1, 185, 1781, 684, 222,2701, 753, 686,3167, 36, 237,677, 27, 18, 1503,1538, 821, 552, 2827, 125, 951,1322, 0, 7906, 1845, 363, 208, 1559, 1629, 31, 4972,0, 481,10, 54,  0, 5,  4, 2346,  28, 77, 150,  0, 186,  5, 0, 827,1523, 239, 213,3,112, 456,10094, 112, 329, 382, 377,1123, 110, 2125, 3, 7,  59, 205,0, 403, 212,0, 19,0,0,0,0,0,0, 2,0,0,3, 27, 6, 0,0, 0, 0, 0, 12, 8, 0,0,0,0,0, 0,0,0,0,0,0,0,0, 0, 0, 0, 0, 0, 0, 0, 0, 0,0,0,0, 949, 370, 290, 176,213, 513, 637, 708,127,  51,  993,0, 920, 221, 697, 12615,  9, 0, 0, 6, 113,  84,150, 1299, 2639,1121,1539, 617,1097, 443,2540, 5422, 278, 5460,1192, 6, 370,409, 573,1085, 3712, 2155,0,0, 1686,174, 294,0,  768, 843, 4471, 3812, 10, 5,1754,1127, 689,0, 51,  67,0, 40, 50, 514, 28, 8038,1849, 5056, 410, 311, 5, 128, 0, 307, 2039,108,61, 28, 634,  44, 236, 1,11, 6590, 1957,118, 196,2885,103, 982, 25, 594, 844, 1826,136, 2270, 8930, 4473,16, 13,1, 0,1163,300,0, 277,1411, 292, 876, 181,142,  9, 0, 522,0, 0, 530,  842, 3431, 0,0,0,2,  738, 1866,3342, 1324, 705, 3987, 3583,158,1375, 65, 45, 4, 828, 10,1078, 638, 726, 654, 17, 7593,1037, 4858, 3195, 174, 3073, 2576,  4,1338,  513, 584,  5,123, 40,111, 1534, 0, 629, 945, 934, 502,  4, 131, 14783, 697, 4123, 245,1345, 2549, 722,  44, 3196, 3571, 182, 577,0,101, 726, 601, 1126, 621, 102, 145, 178,1578,  962, 150, 1886, 32,1098, 48, 13, 2231, 6,1189, 17, 406, 281,  71, 4094, 554,43,1100, 27, 156, 4545, 1301, 1174, 339, 0, 0, 6949,1263, 12,  793, 252,0, 53, 395, 581,13267,0, 0, 645, 129, 123, 327, 827, 3278, 2405, 289,  997, 3, 1901, 2121, 171,1421, 246,  7,  5, 0,  45, 27, 520,  79, 3075, 57,0,0, 17810, 786, 4744,  49, 11094, 824, 1456, 496, 768, 2440, 55, 622, 683, 529, 573,1241,  69, 503, 88, 8980, 2085,106, 1987, 647, 147, 7,1113, 89, 270, 2863,  484, 596,1528,2899, 1150, 282,1478, 592,1740, 4460, 234,1052, 267,134, 289, 521, 82,  611,  8, 497,18,  646, 0, 0, 0, 5126, 1227, 245, 1585, 4079, 397, 551, 833, 6247, 4273, 216,1095, 689,1132,367, 63, 11, 6, 31, 378, 11,  976, 47, 430, 4356, 270, 860,138, 3545, 2179,1657, 2374, 52,0, 391, 625,0, 623,124, 3712, 75,0, 1845,0, 95, 578,0, 744,  597,  608, 2404, 92,  880, 648, 412,11973, 4,  66, 942,1567, 411, 2160, 296, 524,1117,1, 716,0,127, 2280, 984, 140, 114, 13, 134, 8753,275, 84,10, 420, 394, 0,0,0,  0,0, 2, 0, 2411, 66,  96,  5842,2292, 282, 3884,1521, 542, 3998,0, 3443,1195,2458, 611, 622, 67, 1262,148,0, 180, 59, 406, 2270, 2037,1821,  92, 87, 3355,1441, 672, 758,  170,   8,  24, 10,  0,  314, 153,0, 0, 853, 0,0,  926, 710,0,  19,1911, 175,  65, 6268,110, 408,0, 0, 1696, 38, 31, 12, 18, 2034, 610, 1501, 21207, 109, 226, 4, 429,1222, 3, 155,2402, 257, 258, 265, 882, 30, 149, 2243, 1364, 3447,1280, 954, 3318, 3, 2, 1107, 292, 212,  96, 71, 0, 23, 196, 205, 0, 16, 262, 4407,1758, 316, 35, 36,0, 783, 671, 14704,1678, 414, 3532, 7, 119, 9521, 639,  853, 490, 283, 150,  45,  2,   8,117,  5, 17, 427,0, 895,157, 887,1600, 576,  70, 6, 55, 0,0, 19, 6, 1717, 1876, 28423,173,  16, 568, 730, 90, 0, 53, 155,  9, 133, 0, 186, 1605,  336,  969, 80, 429, 598, 1187, 446, 597, 72,  863, 11,  82, 53,  40, 61,1939,120, 15,2631, 17,2791, 1957,  8,  7, 172, 933, 5034,  0,1048, 908, 112, 840,  68, 0, 545, 67, 9587,  45, 1, 22, 48, 1008,1050, 252, 542, 74, 103,  748, 3801, 437, 991, 0,  350, 1853, 505, 2939, 1586, 48,1518, 14, 497, 1, 2290, 5, 123, 495,1543, 2490, 766, 7,  5, 60, 882, 596,0, 281,1061, 328, 53,0,0, 46,0,0, 6097,125, 611, 31, 353,0, 51,0, 46, 17, 961, 643, 35,0, 1135,0, 3814, 117, 775, 2453, 15,  890,  453, 40, 184, 629,0,  60, 304,  230, 140, 3766, 593, 427,1630, 929,  85, 375, 6, 1632,1204, 138, 778,  98, 2551, 5447, 608, 285, 885, 1578, 3648,  86, 1, 38, 0, 208,  890, 156, 51,  448, 31, 1544, 2,  9, 2629,1693, 6843, 185, 5170, 105, 1201, 1779, 384, 1914, 1082, 1906,5,  3,1574,0, 207, 985, 111,0, 41,  32, 2128, 24,  82,  77, 60, 494, 1412, 2,  244,  56, 0, 0,1611, 534, 328, 11,  0, 20, 57,  5, 334,  7, 227, 1699, 11, 22, 434, 283, 5043, 18,  0,0, 10, 2614, 2728, 758,2024, 1744, 2957, 1520, 466,113,14, 73, 17063,1405,2068, 305, 2309, 843, 0, 706, 397,  581,  572, 8, 316,  717, 0, 0,0,  5,122, 47, 57, 14, 51, 3, 515, 8760, 1736, 1776, 94, 73, 38, 144,1188,1376, 72, 146,  2943,  232, 617,  5, 784,1234,  648,  3, 0,25, 92, 1104, 155, 5307, 28, 253,11,   5,1151, 5766, 82,0, 465, 177, 53, 226193, 16014, 1625,   455, 194, 107,  62, 210, 400, 13, 5, 2594, 433, 3187,2428, 2906, 14034,  282, 3830, 822, 1, 370, 90,  372,1652,123,1611, 0, 600, 1677, 13575, 126, 4342, 342, 331, 232,  72,0, 166, 204,  9, 284, 350, 751, 386,  245, 1474, 5344, 442, 352, 272, 514, 3077, 665, 2117, 1227,  69, 788,  9, 2210, 25, 227, 0, 554,1360, 3280, 795, 59,1233, 343, 1819, 451, 286,1619,  68,  229,  128,1141, 2490,1499, 3629,13474, 406,3051,0, 37, 1571,17, 310, 842, 26, 184, 84, 483,0,0,0,0,0, 779, 4016,  6,1194, 12,  977, 205,  69,0,1219, 533,  45, 205, 59,0, 686, 8459, 2318, 24128,1247, 852,  7, 6563, 975, 17206,125, 983,0, 4162,201, 16, 97,10117, 54, 2310, 282, 5347,0, 51, 682, 1, 291,325, 857, 799, 341, 560,1506, 282, 10,15, 307,0,0,0,15, 394, 434,1688, 796,1135,2177,1683,  59,166,10805,12, 656, 1,0,1359, 1249, 295, 391, 0,201,27,2462,17,1236,260, 2028, 296,1180, 933,  1, 502, 50,  1,118, 2140, 260,  648, 19, 3317, 2548,  6, 957, 394, 616, 338, 552, 0,1618,0,  25,  8, 0,43, 156, 417, 9666, 91,244, 1395,  551,  739, 3345, 908, 292, 10, 0,  6, 5305,  3, 446, 31, 49659, 0, 56426,  95, 760,0, 1660,1,0,114,0,14, 0, 96,1795, 65, 7813, 2, 522,405, 2152,1909, 0, 816, 831,  8, 165, 0,0, 418, 767, 2304, 0,0, 21, 299, 484, 59357, 964,0, 9, 5020,122, 11,1082,209, 5,  5,1193, 37, 3981, 775, 153,211,3164, 4117,0,0,0, 2263, 465,13,1100, 589, 21,0,0,181, 4, 1294,2338, 1295,1503,11,14925,2086,1534, 79, 624,2015,136, 692,1042, 0, 0,  4, 0, 411, 1, 22, 6, 248, 1029, 750, 23, 183, 1423, 5303,2589, 1023,  3, 362, 22, 0, 1, 152, 390, 556, 8814, 0, 1677,  4,1253, 455,  57, 516, 2139, 1898,114,  21, 322, 830,1137, 249, 34,1260, 1560, 0,1432,1269, 286,1888,  8, 2514, 40, 805, 18, 339, 1613, 659, 334, 19,  6, 173, 691,19, 429, 3096,1817, 55, 56141,1356, 1058, 206, 3031, 51,176, 4090, 2824, 400,1889, 425, 471, 16,1463, 1412, 934,1113, 798, 111, 740, 297, 651, 294, 3142, 121, 102, 215, 2821,  0,  139, 843,1032, 75, 16,1363,0, 1252, 59, 725, 2159, 78, 2996,1552, 872, 15, 4265, 611, 58,0, 18, 1323,   2, 32, 742, 20, 303, 2640, 1, 2574, 864,115, 332, 54, 101,  58, 797, 547, 0,   79, 1868, 80, 1931, 58,200,1891, 2587, 3177, 3, 14, 26, 1215, 296, 1823, 3417, 7033, 2032, 715, 637,4440,  74,1667, 1982,1138,14, 9, 360, 374, 117, 34,0, 39,1074, 839, 245, 596, 11,  17,  29,  894, 64708, 1,106, 250, 198,10566, 135, 46, 317, 12484, 548, 5983, 1,0,1173, 254, 220, 3613, 376, 0, 28, 0, 1275,150,164, 0, 789,149,1086,1489,1669,0, 199, 546,  99, 27, 14, 273,133,114, 19, 199, 121, 16, 3,2384,1063, 433,1841, 4, 779, 363,  789,13, 185, 0, 6181,  32,  18, 0,  20,  55,   3,  4, 5266, 0,  16, 2, 6970, 55, 2, 18, 174,1694,19998, 4388,284,1584,2563, 2487, 315, 7, 3921, 1912,15213, 68,50,1309, 144, 0, 0, 4605,199,2414,1026, 825,1531, 198, 8, 22109,2738, 6, 671,211, 461,1114, 888, 298,2221, 478, 1520, 318, 492, 4841,1538,2036, 8655, 447,115,0,152, 3944, 490, 4127, 55, 645, 340, 3983, 39, 2918, 554,2093,100, 797,1021, 18, 1435,146, 16,1655, 76, 6257, 6188, 4144,21, 14, 3721, 113,0, 947,144,1253, 495, 476, 315,21, 421, 70, 221, 107, 49, 234,123,2438, 729, 348, 917, 1918, 624, 69,0,0,0,0, 0, 414, 279,0, 355, 94, 25, 393, 5925,1353,148,1543, 7, 334, 449, 1330, 596, 2243, 3715,178, 117, 15, 3506, 4421,1170, 3300,2618, 479, 1473, 770,  2, 40, 446,169, 670, 707, 1839, 3266, 952, 515, 44, 77, 476, 638,2, 886,  6, 487, 1150,3,138, 7,2409, 0, 4, 480,1063, 595, 1834, 32850, 506, 222, 210, 392, 894, 49, 81, 24,  4, 35, 1487, 34,49, 73,10,0,0, 879, 3586,2547, 489, 670, 3514, 641, 753,  60,  753, 821,1136,  811, 1974, 0, 3233, 723, 2733, 449, 3, 0, 662, 321, 64, 382, 181, 443,  55,0, 117, 996, 6200,1001, 22, 136, 591,0,  8,  87, 291, 261,106, 364, 305,  2, 148, 1, 33,  938, 0,0,0,0,0,0, 1,0, 0,0,0,0,0,  790, 619, 30, 595, 368, 35, 601, 620,1825,1285,41, 7719,1279,  2151,  37,  729,196, 965, 896, 2548, 306,  64, 3568, 7, 581, 1867,0, 856, 1358, 564, 2, 41, 242,0,  32,0, 0,0, 0,  247, 16,  69, 1691, 165, 1, 0, 626,   5,  5,  69,   5, 1848, 179, 2157, 0,  74, 71, 1504, 425, 410,  92,1267, 2753, 589, 268, 0,  4,  58, 585, 0, 233, 33,  1, 192, 3901, 666, 591, 459,  81, 30,   5, 27, 298, 0, 1162,15, 183, 3144, 1682, 66, 411, 215,  0, 284,0, 0, 1936, 4461, 995, 17,  24, 83, 119, 0, 4431,1347, 33,1302, 1289,  738,  160, 3764, 549, 32, 701, 276, 153, 4702, 421, 21, 957,1126, 3356, 0, 1914,108, 668, 609, 822,  36, 519, 20, 27, 763, 0, 0,0, 268,305, 5239, 352, 936,154,1035, 943,  3, 4551, 680, 426,0, 336, 3618, 7555, 6096,111,0, 52,1754, 7479, 5521, 988,14, 722, 2902, 1, 4485, 380, 0, 23, 1769, 3209, 742, 7554, 144, 209, 93,1004,12, 2501,1042,  73, 855,  901, 5, 4, 792, 1109, 159, 799, 79, 494, 1403,1484,195, 755, 56, 236,2996,  665, 1372, 2319, 30, 829, 1602,0,0, 488,0, 587, 1973, 0, 176,2834, 126, 183, 1525, 6,12,0, 853,0,0, 3842,0, 688,119, 113,0, 291, 1, 88, 760, 1103, 971,  5, 3750, 270, 664, 3304, 1668, 58,  91,  2,0, 1386, 71,  526, 204, 527, 2,  925,0, 8, 18,  8,   5, 618, 463, 302,  348,  164, 26, 734, 0, 531, 551, 47,  837,131, 905,1096, 1369, 22, 310, 0, 44,  15,  86, 263,  39,   8, 131, 398, 60, 28, 3027, 603, 926, 378, 1394, 0,  206, 33,  0, 432, 975, 24, 455, 574,  9, 4229,140,   5,131, 445, 38, 1853,  67, 24, 1646,0, 70,12,0, 695, 693, 39,1241, 34, 554, 117,1072, 35,0, 0, 0, 52,0, 15, 17, 842, 29, 2930, 247, 9, 475, 12,0, 0,0, 1448,  2, 2851,1070,1215, 47,0, 344, 69, 0,  417, 4089,0, 3602, 0, 859, 115, 500, 0, 59, 154, 1349, 0, 693, 995, 80,121,1843, 591,1409, 545, 654, 375, 3,  500,  3, 3856, 377, 38, 4938, 278, 2865,  379, 233, 273, 219, 549, 1936, 23, 1176,1885,0, 0,0, 4722,2909, 5811, 2552,0,408, 61,4, 8018,31096,165, 406,1234, 17, 186,1960,184, 1629, 33,138, 139, 171,  52, 838, 554, 2266, 598,225,  72, 367,1826, 0, 88, 4, 0,115572, 255,  28, 182, 40,0, 1748,  81,  2,0,1402, 1331, 705,20288, 2920, 12,0, 974,0, 0, 8, 1946,0, 5, 117,  68, 2660, 3456, 282, 1, 235, 2, 1916,235, 967,302,203, 2040,1308,  661, 367,  48,1902, 1593, 0,  1,3196, 40, 837,1182, 6, 332,367, 200, 135, 6,  771, 804, 481, 59, 4476, 733, 974, 1310, 195,  6885, 157, 173, 155, 33, 299,  966,1842,  52,191,1251, 6,2409, 986, 415, 1, 624, 92, 45, 207,1659,2028,1377,  9, 939,152, 545, 4552,4877, 475, 9, 6,150, 176, 473, 458, 8, 993,1405, 546, 4791, 5442, 555,2792,158,10085,11,2073, 0, 0,1606, 47,  3, 113, 296, 206, 677, 31, 10, 62, 802, 3685,162,  0,  43,1202,2480, 830, 553, 21, 434, 21,1408, 5701,27,169, 674,1111,106, 617, 963, 805, 149,1397, 432, 182, 182,0,0,0,0,0,0, 0,0,0,0,0,0,0,0,0,0,0,0,0,0,0,0, 408, 0, 7329, 426,  86,19, 248, 4471,2107,  4, 265, 1312, 18, 65,  23,1215, 1, 191, 408, 440, 474, 0, 3643, 361, 2, 182, 225, 275, 287, 222, 0, 9, 487, 4847, 294, 236, 30, 544, 436, 208, 609, 560,  456, 97, 1777, 0, 153,1253,3502, 3707,  28, 47, 5, 2141,3229, 484,  3,1557,  7,  99,  54,1236,  36, 1225, 688,1492,  1, 12305,  61, 356, 365,1272, 3368, 775,  27, 67, 641,  1,2387, 37,2173,0, 914, 6,1328, 0, 0,  333,0, 0,0, 446, 131,0, 2,0,  2, 0, 167, 2717, 366, 850, 936, 37, 120, 537,1969, 0, 5, 4293, 827, 533,2710, 293,  5, 307, 803, 425, 31, 884, 4287, 348, 670,2, 2186, 1326, 1429, 445,1238,1595, 12,1091,1430, 329, 389,218, 898, 2804,36, 21,1879, 5,1022, 796, 4179, 1470, 0,23,1105, 12, 1710, 5,  46, 2,147,0, 7957,  0, 0, 0, 0,0,  0, 46, 0, 0,  2,  0,  15, 0,0,0,0,0,0,0,  9,0,0,0,0, 50,  0,0, 0, 573, 1942,1879, 230,  94, 13,  0, 0, 80, 143,13299,   6,0, 0, 34, 14, 0,0, 31, 3,  3, 0,  6, 14,153, 841,378, 857,   4, 538, 178, 176, 1, 2381, 1365, 8,  681, 888,   703,  2, 1345,  60, 834, 2349, 10,  6, 359, 5, 2473, 446,  20, 1431, 282, 208, 128, 3772, 227,0,0,  469,  33, 0, 0, 60, 786, 4822, 6577,1027,  76, 53, 5567, 91,1620, 600,  69, 174, 175, 271, 529, 387, 4598, 801, 66,10176, 459, 28, 4786, 218, 41, 241, 539, 1930,20,0,3,0,  19, 2462, 87, 176, 692, 172, 467, 1812,191, 6, 577, 37, 223, 834, 193, 240, 0,0, 2408, 27, 2309,110, 19,0, 3, 771, 307,1275, 1692, 1096,  0, 0,  0,  264,  0, 98,0,120,  0,  680, 117, 610, 8, 248,1668,  43, 198, 3008,  833, 3132, 331, 14, 397, 542, 278, 8, 1, 5101, 455, 57, 352, 388, 290, 528, 944,0,  54,1935, 280, 33,1180,  417, 4570,  380, 0, 61, 2918,102,211, 292, 340, 38,  2,  66,129, 494, 11,127, 20, 655, 0, 228, 426, 2168, 1533, 47, 28, 0, 12, 0,1073, 483, 1151, 1065, 4, 974, 740,0, 351,  74, 256, 28, 44,18, 6079, 682, 217, 530,  9,0,  3,  0, 18, 68, 11, 546, 422,1525, 1410, 152,0,1671, 195,  541, 700, 433, 475, 508,111, 1, 44, 161, 334, 968, 0, 212, 817,104,1036, 924, 929, 286,  2,0, 413,0, 666,  48,1020,  33, 1008,1088,2651, 1786, 8,  3, 0,0,  0, 174, 827, 1719, 952, 206,0, 356, 150, 152,0,0, 633, 506, 413, 2082, 136, 205, 6312, 0, 4555,1948,3, 485, 3896, 761, 211, 0, 483, 341, 34, 118, 19,  679, 74, 1483,  0,  0,  1, 14,0, 0, 14,0,  23, 165, 316, 13,  64,  95,  6, 8, 849, 375, 2122,0, 2859, 0,206,  66, 2, 0, 339,0, 0,0, 101,1120, 186, 1171, 254, 0,0, 1342,  860,10311, 268, 747, 471, 2581,296, 62, 9, 220,1072,123, 6, 33, 331, 234, 489, 1, 0,  3,  6,0,0, 397, 64, 31,1221, 515, 613, 994,  6, 4, 291, 226,106, 1225,153, 0, 516, 152, 120, 472, 2537, 1, 244, 512, 807, 11, 94, 658, 18, 2, 169, 370, 107, 52, 401,146, 1,12,22029, 0, 3,0, 684,0,0, 35,1,133, 6752, 2519, 269, 4011, 40, 308, 89, 150,  78,1689, 219, 248,1050,0, 1,10, 1417, 0, 513, 65, 2738, 264,1098, 248,  2, 1203, 214,18, 2890, 596, 362,  891, 147,1048,0, 7054, 28, 0,107, 472, 12, 146, 6985, 730, 1887,144, 666, 5124, 187,  3,  9,0, 0, 0, 116, 2319, 377, 2155,1310, 979, 3740,  887,1306, 441,0,143, 139, 96, 466, 13, 196, 366,1641,0, 91,  73,  705,0, 0,  0, 571, 404, 518,  0, 541, 6537, 2218, 1873, 7, 849,  610, 1682, 2084, 42,  963, 154, 143, 1290, 16920, 267,  38, 0,  4, 1, 5204, 174, 300, 20, 17,1224, 3,1502, 62, 15, 485, 1125, 30, 208, 14,  225, 1597,  2, 1010,170, 6348, 269, 123, 1982, 187, 49, 317, 1,    4,   21, 4, 110, 2,22,1235, 268, 0, 275, 2046,  2, 7583, 62, 490,1033, 0, 2580, 1, 0, 389, 69,1199, 420, 809, 434,1191, 1507, 327, 716,  70,0, 168, 7, 390, 311, 218,  57, 1076, 370, 289, 156, 530, 2981, 7431,  2, 1300, 623, 487, 59, 330,1546,132, 382, 386, 337, 520,1580, 292,  0, 50,20, 419, 575, 176, 3274, 2928,0, 1698, 846,112, 211, 2663,1383, 28,0, 23, 6528, 347, 522,2003, 227, 2635, 635, 504, 122, 115, 265, 8011, 394,  6, 314,17,  572,  60, 635, 363, 0, 31, 2008, 1, 161,1046,0,1755, 2734, 447,  53, 318, 32, 33, 0,1670, 435, 229, 229, 133,1580,0, 782, 66, 3, 142,1328, 388, 29, 212, 2,1042, 383,  9272, 664, 214,  4115, 0,181, 1557, 1967, 401, 476, 688, 128,145, 341, 295, 3480, 10, 240, 44, 155, 1191,0, 71, 0,  9, 8, 191, 727, 3407, 141,10969, 3840,  353, 2695, 0, 614, 510, 1550,102, 184,  5, 0, 2892,  37, 1128,136,160, 558, 809, 2035, 1485,  8,1554,  4, 3027,  38, 52, 251,1072, 4550, 177, 1815, 408,2490,  8, 2345, 39, 44, 314, 93, 639, 39, 478,  0, 308, 412, 0, 259, 497, 98, 3139, 500, 6849, 0, 21,0, 387, 392, 1, 425, 1846,233, 426,  5, 459, 515, 289, 6597, 300, 0, 657, 16,127, 2273,0,  4035,   43,  0, 224, 0, 112, 1511, 34,  457, 1156, 1311,  46, 0,  0,1143, 631,293, 816, 1677,0, 2634, 4,0, 588,  6, 0, 28, 11, 955,  1, 5060, 159, 4110,559, 170, 3386, 247, 5381, 2136, 36,1577, 23,  644, 1624, 1003, 386, 3363, 328, 711,180,142,1495, 57,  68,0,3984, 14, 0,0, 9665,1406,0,  57, 346, 826,  3,0,  973,0,  7,1182, 179, 590, 14, 25, 492, 2779,  1, 393,1280,14027,13157,  3,1855, 8453, 688, 57, 11,27, 58, 77, 274, 623,129,  3,123,332, 12, 130, 350, 886, 1, 8472, 268,189, 518, 438, 132,1445, 227, 7995, 904,117, 3650,1153, 741, 59, 16089, 2601,274, 6994, 312,1724,  63, 553, 155, 1339, 46, 1,  940, 3960,0, 563, 0, 14, 3,11751, 2,2085,13, 4134,0,  64,  60,  879, 74,  6,0,  80, 18510,0,165, 9, 842,112, 2701, 0, 519,104, 561, 699, 216, 259, 0,15929,1231, 492,  2, 1380, 43, 1759, 1704, 4921, 0,12, 85, 97, 3579, 15816, 14210, 7285, 2192, 0, 551,1494,152, 0, 99, 218, 4705, 3068, 342, 4495,0, 0, 621,11434, 21531,1229, 4602,0,0, 36, 365, 246, 501, 309, 0, 7605, 139, 717, 615, 236,16,  87,  23,  95, 189, 39, 1016,  679, 0,  985,2020, 0,1, 190, 43, 5709, 958,1367, 603,   3, 0, 579, 361,17, 32, 41,1201,  599,2005, 0,0, 0,0, 415, 69,  57,  669, 5931,1657, 1, 846, 3408,  90, 2664, 71, 0, 1221, 1, 98,  459,  89,1,12114, 28, 0, 592, 1945,2,193, 2734, 57,1168, 2741, 415,  611, 983,143, 29,137,1157,0,0,150, 0, 841, 149,0, 106, 19, 540, 671,111, 459, 177, 8662, 831, 269, 28,336, 44,0, 434, 15, 157,1219, 356, 35, 7066,3861,3961, 3112, 2464, 450, 31,4,171, 1304,33, 932, 761, 57,3732,1552,1409, 258, 48,0,131, 889,1041,1940, 699, 415,1305, 164, 302, 12, 11, 0,  89, 202, 2330,1834, 26496, 7, 3,14493,1128,124,1571, 4324, 4637,  774, 28, 583, 296,1665, 5, 695,0, 868, 409, 0, 2, 334,0,0, 252,3117, 481,0, 540, 338, 1358, 45,128, 64, 672, 289, 55,1208,  657, 232, 1452, 664,1846, 91, 5935,1789,189,1290, 455, 47, 3757,0, 274,1719, 52, 8, 204, 723,  55,  2899, 19,3314, 1945, 0,1432, 588709,171,108, 2300,  73, 197, 254,5641, 186, 0, 474,1245, 430, 41,0, 23, 0,114, 673, 25,138, 2427, 242, 233, 156, 900, 158, 522, 2498, 755,11,  317,3552, 586, 836, 284,1487,0,  9, 261, 129, 3494, 7764,150,1187,1510,1078,1297, 306, 240, 148, 595,139,0, 0,0,  5, 433,  55, 171, 63, 677,146, 1239,116, 0,0, 0, 3,0, 666, 318, 1092,  596, 1496, 1388, 1544, 0, 39, 516,  95, 21,0,  5,  81,0,0, 91, 69, 377, 201, 140, 4, 206, 71,135,  57, 122,  5,0,0, 260, 22,0,0,0,0, 0,0,0,0,0,0,0,0,0, 1,  257, 1723,0, 0,378, 271,443, 5, 0, 78, 81, 880, 384, 344,1441,106, 5125, 737, 675, 296, 248,1303,1300,136, 910, 14572, 1990, 254,2942, 462,1308,0, 0, 0,0,10, 600,10443,14, 356, 85, 83, 509, 103,0, 5937, 32,116, 14,  25,  73, 258,  3,  114, 5026, 2909, 90, 135,162,1926, 521,  3, 848,0,  4,2046, 388, 2393, 788, 152, 34,223, 28, 7001, 8130, 549, 57, 930,  921,11, 1080, 933, 250, 315, 548, 227, 12,  6455, 2386, 449, 14, 1307, 657, 392, 148, 472, 847, 61, 710,0, 6284, 2353,  358,  9844, 7045,121, 850,1065, 311, 670,1904, 37703,186,1469,116,1078, 1992, 772, 882, 292, 563, 459,2356, 77, 435,14196, 145, 0,1221,0,4, 4558, 808,  7623, 14, 30, 620,1518,3714, 3, 38,1038, 1632,1955, 941, 9619, 980, 7, 1528,  8, 0,0,  0,2,2684, 1, 2344,2147,1061, 247, 161, 0,1195,  939, 2486,2297, 20, 67, 310,1393,  54, 3796, 428,2570, 6, 646, 460, 2606, 108, 102, 792, 686, 798,  2, 18, 92, 446, 5,0, 19, 872,1430, 0, 75, 167,0, 0, 383, 40,  44, 17,0, 32,0, 488,562,213,   3, 87, 747, 675,133,114,296, 313, 652, 4465, 5,130, 295,1108, 3303, 39, 229, 923, 8, 0, 711, 95,1099, 1639, 573, 1262, 535,2079, 279, 354,1957,1386, 3084, 266, 4,0,  7, 994, 813, 55, 571,13,1030, 647,1889,1296,1737, 80,18, 307, 4549, 154,4211, 59, 1284, 29591, 116, 206,0,13, 842, 0, 989, 139, 634, 34,  30, 17,143,  56, 274, 44, 121,0, 3,1719, 2713,0, 6, 18,0, 42, 0, 0, 13,0,0,0,0,0,0,0, 620, 296,0,0, 2992, 18,1092, 376, 196, 2, 32,0,  58,1129,1237, 0, 621, 3445, 23, 976,100,0, 2298, 0,0, 4,  1, 339, 41987, 33, 198, 2002,  2, 132, 160, 2,242,0,1053, 1665, 0, 1251, 31,  6,1469,1057, 0, 445, 113,109,32, 10,0
Lichen Planus,0,0,1,18,2624, 243, 327, 4, 78, 160, 5165, 8, 188, 7,143, 34,2184,24, 358, 92, 2326, 95,149, 7,1123, 788,329, 3050, 645, 8,0,122, 58,1034,1258,10, 515, 641,  7,2270, 374,1676, 837, 5321,16, 16, 6,25, 458, 3888, 155, 1622,207, 1308, 593, 8,1004, 3, 0,0, 97,  83,  877, 757, 269, 169,0, 2, 701,1020,  66, 594, 87, 827, 1257, 13, 4544, 49, 231,0,151,1538, 31, 365, 660, 3379, 767, 1, 400,363, 135, 175,1573, 442, 757, 4418, 13, 220, 6817, 711, 23, 2935, 31922, 368, 0,109, 377, 4778, 155, 33,150, 3058,10041,1084, 209,122, 266, 3321,11547, 2135, 0, 275,1782, 2797, 2, 3167,0, 314, 1856, 4514,  18,1333,242, 319, 311, 248, 3, 309, 17, 2608, 707,0,0, 303, 3522, 6309, 532,110,1502,12754, 320,13,  44,0,0, 0, 0, 1, 1,0,0,0,0,0, 7, 2,0,0,0,0,0,0,0,0,0, 0, 368, 2285, 478, 73,130, 4135, 66,  10,  9, 120, 702, 26,1587, 360,2715,17,0, 713,425, 4009, 968,  9, 54,  9, 4, 2388, 260,1105, 854, 0, 1285,  801, 806, 348,1810, 1972, 464,4024,102,21,0, 2290, 2499,1,100, 5,0, 11, 551, 6436,13235, 1965, 778, 52,  94, 1160, 3869, 708,1, 305, 1, 256,0, 199, 6,  30, 509, 0,  1, 8, 27, 134, 4, 768, 2135, 2296,126,29, 2614, 3075, 4941, 757, 409, 308, 1500, 38, 29950,   8,  19, 2969,  995, 3145, 0, 1862, 1466, 1675, 259,0, 1957, 776,2, 3553, 418, 386,1279, 63, 174, 32056, 545, 816, 300, 575,  511,  1, 378, 855,133, 244,120,1835, 66, 392, 230, 7, 4302, 589, 713,1090,1331, 9, 1243,140,1308, 598, 558, 32,212, 339, 120, 26, 1, 53, 123, 4, 60,1113, 1, 490,1034, 364,  779, 39,0,1796, 5453, 1561, 5864, 238, 612,22855, 286, 451, 4718,0, 47,2,1480,1244, 415, 850, 1690, 4,124,16, 2522, 759, 381, 939, 457,1119, 940, 406, 581, 18, 16, 993, 381, 2502,134, 140,1572, 790, 393,157, 8, 594,1330,0, 3758, 7,1219, 432, 761,0, 3814, 264, 4078, 0, 761, 536,137,1308, 741,0, 444, 5867,  2, 738, 2619,277, 2257,1075,14,111, 0, 238, 2771, 3,  889, 2208, 62, 6,152, 638,2,118, 303, 2012,190, 413, 458, 5, 1,165, 1087, 3747,207, 416, 655, 4, 770, 61, 360,0, 4, 343, 479,139,1123, 93,106,1242, 228,10827, 1744,1439, 347,104, 1344, 47, 461, 856,1481, 1198, 37, 444, 690,3773, 2771, 1527, 71,1040,258, 87, 457, 274, 35, 551, 298,286, 30,2498,176, 81, 204,13, 49, 158, 31, 611,1074, 3415,130,144, 361, 78, 7,204, 259, 3373, 51299,11, 1859, 95, 4,19, 820,  5, 9, 440,128,1139, 6422, 2141,1196,0, 537, 242, 2546, 85,119, 245,100,232,1270, 98,16,1563, 4, 718,23,  7, 835,2,0, 868,  8, 2, 187, 19, 544, 5951, 0,139, 583,126, 9426, 703, 27, 6,13, 381, 94, 480,2073, 721, 5740, 218, 6428, 2016, 523, 4,1020,332, 1019, 316, 67, 1623,0, 515, 489,1891, 28, 351, 7849, 8,1079, 269, 270, 675,1551, 2747, 61, 6, 907, 413, 249, 80, 2634, 1324, 2424,144, 1856,143, 288,1587, 596, 29, 1520, 11, 510, 730,1590, 425, 843, 0,0,1343, 283, 293,0, 1025,  75, 7,106, 10, 8, 873,  4, 296,1594, 7, 34, 93, 10, 183, 5, 20, 13,0, 1727, 116,0, 609, 663, 3905, 1911, 13, 325, 62, 416,1171, 917, 403,1347, 46, 192, 586, 40,1034, 2324, 661, 0, 703,1229, 819,0, 39, 276, 161, 0, 456,3, 1443, 30, 1, 97, 737,1020, 346,0, 262, 552, 28, 738, 5546, 7, 0,151, 4697, 81, 0, 3, 72, 250,1384,1475, 462, 230, 753, 54, 4,1511, 229, 19, 24, 486, 1063, 0, 146, 26, 627,104,136,1947, 656,  1, 919, 252, 4954, 68, 88, 270, 331, 775, 440,0, 3045, 721,0,  8, 1444, 3513, 330,146, 16, 1396, 7, 35, 18, 245, 3937, 496,136,116, 2569, 314, 0, 262, 78,0,  8, 290, 270, 0, 131,1215,1576,  9,0, 10, 15,  372, 67, 751, 1184, 709, 2698, 179, 57, 63,  866,1051, 193, 389,27,11, 356, 303,14, 385, 269,104, 570, 190, 81, 291, 293, 57, 470, 261, 335, 7058, 24, 84, 1640, 224, 446, 1436,  584, 708, 1742, 7783, 6928, 13, 1345, 2263, 319, 528,  854, 896,1543, 0, 3569, 17, 180, 3839, 0,  1,72, 34,0, 521, 442, 53,1384,27151, 627, 293, 310, 394, 714, 364,1490,130,162, 1905, 3355, 744,115, 1659, 147, 189,1047, 4419, 188,1505, 578, 2181, 255,111, 445, 33, 984, 600, 649,0, 1720, 42,  813, 161, 425, 4,1375, 874, 2009,  20, 18, 0, 18, 89,16,1350, 646, 0, 0, 119,1805,23,1029, 1, 1135, 536, 667, 950, 322, 4346, 16, 8, 907, 2002, 5, 67, 89, 41,4, 2059, 0,1092, 2060, 2492,2115,  77, 429, 0, 361, 3824,2034, 0, 1, 189,436, 692, 38, 187, 3,0, 44, 0, 3574, 181, 505, 741,  682, 347, 0, 3, 210, 461,  690,  41, 1105, 551, 544,1229, 201, 343, 3699, 2017, 1388, 222, 1860,1401, 696, 592, 362,  627, 17, 1095, 142, 3446, 518,27, 2982, 854, 796, 4, 857,11192, 293, 0,0,122,108, 843, 105, 0, 414,108, 18758, 342,1880, 1254, 2607, 391, 1010, 98, 50, 1843, 910, 1642,212, 577, 297, 22, 9, 26, 67, 6221, 127, 0,0, 17871, 690,105,1743,  9,0, 4418,0, 902,  3, 7, 1155, 115, 46, 0, 1060, 851, 36, 933, 2100, 164, 192, 3848, 674, 7,1034, 13463, 6888,  20,11313, 282, 149, 897, 522, 183, 56,0, 132, 3940, 0, 7443,  803, 3095,  342,  5, 26, 680, 234, 811, 652, 890,3173, 74,  877,  512, 393,1665, 4016, 1537, 728, 3905, 710, 2207, 874, 191,   7, 2461, 4558, 1967, 2184, 940, 298, 3368, 11, 1902,14, 418, 308, 62, 854,147, 44, 667, 1837, 3692, 583, 1990, 1454, 317, 3167, 2417, 950, 2459, 780, 0, 1, 459, 8, 117, 4, 48, 3, 481, 204,1572, 4073,  0,  2423, 4933, 55414,2380602,176448, 263, 33,  2,101, 259, 1965, 0, 813, 225, 527, 868, 347,12,2342,1228, 8294, 749, 303, 297,2024, 848,217,0,22979, 55, 8934, 60, 13043, 112,  369,  11, 533,  28, 5908,0,370, 228,  64,16819, 10,  9731, 355, 22791, 5322, 1, 3074, 69, 7705,1312,2246, 332,109, 934, 153, 4030, 413, 2658, 802,1134,2123,1001, 310, 268, 276,1602,  5208,  7,11165, 890,10392, 1433, 1, 2598,1268,174, 29, 799, 23, 9674,238, 482, 2310,115,1489, 277,1298, 5, 515,  78, 34, 2786, 119, 314, 717, 435, 35, 1807, 62, 337,1739, 270, 461, 1984,169, 48, 2863, 359, 6182, 410, 3662, 1782, 6197, 151, 483,0, 1620, 1169,169, 2021,1447,35, 63534, 2436, 343, 805, 6,175, 2986,1512,0, 3444, 4, 69,1722, 494, 58, 678, 3,  84, 698,1624, 160, 501, 3636,1395,103, 103,11, 235, 1, 1828, 5, 548, 30,0, 202,  0,  18, 0,29, 918,1307, 391, 387,0,0, 0,0,0,0,0,0, 15,0,0,0,0,0, 521, 335, 4826,  76, 132, 197,1699,0,0,0,1,0,0,176, 17,  759, 338,156, 3584, 279, 1, 148,  1,0, 779, 418, 15, 14, 2193, 2345, 1068, 5884, 4309,0, 828,  190,  683, 481,  652, 397, 336,  74, 0, 4, 1878, 223,1036, 3190, 5, 470, 477, 548, 2542, 384,1171, 332, 61, 4829,  940, 0, 343,14, 63,  92, 2096, 0, 1749,146,  732, 583, 3302, 15, 30, 0, 296, 1622, 351,181, 37,  3,1390, 420, 2707, 475,  0, 736, 73, 665, 5, 25,0, 1846, 1576, 2050, 600,22, 885, 457,  4, 0, 25,1098, 1506,105, 641, 629,  9,  78, 2470, 62, 618, 3313, 354,  29, 118, 258, 1463, 134, 447, 0, 423, 1715, 294, 262,  783, 217, 23, 343,1131, 660, 2039, 0, 302, 287,  61, 80,18925, 72, 282, 725, 408, 66, 0,1359,  50, 0,  8,1854, 0, 5,1093, 29, 385, 406, 1, 2351, 2729, 206, 557, 78,1364, 152,  1,113, 15, 1, 230,1957, 6, 599, 155, 437, 346,1484, 1679,144,0, 15,0, 567,  992, 4599,2500, 0,1248,141, 545, 448, 854, 29,  9, 4699,0,0, 349, 140, 0, 1181, 6653,0, 6534, 5702, 20, 2262, 1665,1198, 2079,0, 53,  93, 340, 702, 469, 334, 226, 4603,13435,  554, 9193,0, 262,1149,13, 85,0,  713,  3, 648, 630, 64, 4335, 7, 258,13195,  4, 0,113, 0,0, 0, 1959, 443,  1, 760, 6, 0, 943,0, 24166, 78, 394, 155, 298, 1786,0, 762,  8,0,200, 153, 49593, 1280, 5190, 2,174,1544, 2675, 2434, 36,1411, 822,1042, 74, 2,1256, 463, 514, 84,1287,0, 2345, 63, 636,1048, 652, 391, 211,0,13, 0, 638, 610,233,2050, 131, 1,10323, 382, 9470, 1486, 606, 586, 40, 77,1, 2,236, 893, 1577, 2353, 5,1088, 31, 23, 560, 570,161, 287, 5, 7, 357, 1743, 24, 2409, 398, 508, 122, 226, 2, 4,0,  34, 1971,1193,1751,1134, 70, 4189, 107, 2, 2,  5, 10,0,23, 311,1646,1300, 0,1305,  3, 200,  69, 6751, 762,1483, 3, 5974, 92, 105, 877,139, 2315, 25,141, 149,  7, 1497,  710,0, 411,  78, 308, 577, 198, 472, 375, 101, 30, 174, 212, 0, 849, 45, 485, 832, 18, 446,1631, 740, 43, 982,16, 56, 660, 14, 663, 95, 241, 78, 1, 552, 2011, 2936, 593, 59, 197, 302, 13, 83, 1838, 213,1073, 7, 424, 136, 88,0, 108,11299, 1850, 287, 2301, 900, 937, 4226, 13, 95,  735, 6789, 875, 2760, 2190, 0, 401, 6, 654,1806,0, 94, 5300, 1173, 985, 1165, 131, 313, 263,0,20, 24, 1949, 240, 94,1525, 52, 33, 5217, 58, 36, 765, 342,0, 380,138, 118,  835, 559, 304, 307,1151,119, 537,106, 10, 446, 1002, 333, 63, 0, 190, 1683, 597, 298,1759, 971, 759,2450, 56, 152,322,104, 41, 1481,1052, 515, 519, 3033, 107,1048, 977, 1, 7513, 2881, 476, 490, 1407, 1436, 42, 7240,0, 679, 4, 48, 13,11,  5, 1792,  77, 93, 198,  8, 216,  1,10,1129,1695, 605, 290,0,132, 432,10496, 132, 628, 311, 242,1093, 229, 1985,15, 4,  84, 209,0, 363, 675,0, 10,0,0,0,0,0,0, 0,0,0,0, 39, 7, 0,0, 0, 7, 0,  1, 8, 1,0,0,0,0, 3,0,0,0,0,0,0,0, 4, 0, 0, 0, 0, 0, 2, 1, 0,0,0,2, 619, 448, 249, 227, 83, 405, 725, 639, 99,  75, 1359,0,1092, 216, 527,  8327, 10, 0, 1, 3, 212, 228,184, 1198, 2590, 767,1244, 665,1201, 440,1867, 4333, 349, 2833, 840, 3, 469,328,2068, 765, 2452, 2232,3,0, 1576,120, 696,0, 1115, 835, 3874, 3071, 76, 5, 913,1194, 746,0, 48,  90,0, 78, 65, 575, 15, 9592,1224, 3909, 335, 248, 2,  98, 0, 186, 2058, 76,46, 24, 456,  67, 225, 2,15, 4019, 2277, 89, 192,2164, 66, 530,  9, 743, 785, 1900,166, 1759, 7985, 4647,12, 22,0,14, 870,213,0, 236,1710, 188,1200, 417,168, 21, 0, 535,0, 0, 592, 1026, 3580, 0,0,0,5,  967, 1340,2758, 1811, 759, 3818, 3268,162,1214, 90, 52, 2, 922, 16,1076, 478, 628, 726, 29, 4604, 740, 3809, 2375, 148, 2500, 2316, 31, 960,  773, 535, 16,129, 11,111,  754, 0, 577, 853,1055, 552, 12, 175, 14831, 759, 5757, 213,1030, 3057, 571,  94, 2106, 3517, 292, 759,0, 68, 839, 910, 1192, 589, 115, 221, 545,1165, 1445, 331, 1742, 54, 975, 48, 17, 3175, 4,1080, 13, 324, 690, 226, 4998, 521,21, 931, 37, 209, 4561, 1283, 1999, 378, 1, 0, 6307,1593,  9,  836, 214,0,114, 562, 607,11910,0,10, 808, 140, 156, 382,1044, 3183, 3634, 519, 1233, 5, 2520, 2162, 336,1558, 320, 27,  0, 0, 123, 14, 743,  78, 2854, 56,0,3, 21941, 558, 4219,  52, 12759, 721, 2604, 442, 773, 2704, 95, 786, 758, 401, 668,1380,  58, 537,123, 8523, 2153,120, 1679, 633, 285,16,1146, 58, 318, 2932,  702, 707,1161,1774, 1030, 272,1302, 662,1606, 6576, 353, 693, 364, 70, 306, 620,116, 1838,  9, 399, 2, 1356, 0, 0, 0, 6183, 1714, 300, 1824, 3099, 390, 643, 612, 3903, 4389, 233,1194, 596,1267,327, 42, 30, 0, 40, 612,  0, 1361, 38, 517, 3486, 205, 947, 53, 4531, 2602,1171, 1640, 30,0, 275, 450,0, 647,111, 3451, 92,0, 2640,0, 69, 476,0, 763,  906,  713, 1574, 68,  936, 763, 251, 9511, 8, 127, 590,1148, 373, 1822, 295, 498, 928,5, 599,0, 49, 1638, 923, 160, 304, 19, 172, 6898,151,106,13, 396, 459, 4,0,0,  2,0, 1, 0, 1765, 91, 213,  8614,2123, 324, 4876, 902, 539, 3147,0, 3584,1119,1938,1027, 590, 72, 1059,144,0, 434, 88, 739, 1989, 2359,1579, 109, 52, 2640,1171, 681, 529, 1088,  48,  30, 20, 12,  510, 235,0, 3, 631,53,0, 1277, 713,0,  86,1680, 209,  62, 3400,226, 401,0, 3, 2536, 55, 46, 27, 76, 2229, 404, 1395, 20418, 123, 310, 4, 767,1147, 5, 167,1690, 303, 261, 286, 683, 12, 197, 3252, 1592, 2927,1121,1599, 2628, 6, 0, 1836, 311, 307, 205, 70, 4, 62, 217, 244, 1,  5, 256, 4175,1422, 409, 25, 35,0, 666, 578, 13977,1299, 323, 2420, 3, 192, 8887, 869, 1732, 270, 149, 326, 116,  7,  35, 88, 13,  4, 455,0, 598,134, 732,1298, 537,  91, 3, 89, 0,0, 15,19, 2113, 1914, 26156,196,  41, 531, 422,106, 3, 28, 188, 29, 230, 3, 373, 1472,  739,  934,119, 392, 799, 1329, 551, 560, 80, 1540, 16,  83, 62, 140,148, 856, 13, 23,2132, 15,1680, 1936,  4, 41, 275, 751, 5450,  2,1267, 874, 145, 367, 190, 0, 410, 76, 4884, 103, 0, 29, 48, 1013, 564, 262, 555, 74, 455,  628, 2834, 456, 733, 0, 1092, 2335, 313, 2329, 1478, 71,1540, 56, 533, 0, 2058,11, 165, 473,1049, 2783, 695,15,  8, 85, 687, 427,0, 216, 847, 301, 75,0,0, 64,1,2, 2989,118, 748,104, 342,0, 46,1, 43,  9, 643, 913, 25,0, 1292,3, 3592, 141,1069, 2334, 12, 1023, 2487, 95, 340, 532,0, 110, 855,  849, 153, 6283, 567, 545,1683,1060, 136, 107, 8, 1022, 731, 191, 674, 332, 3094, 5881, 615, 158, 823, 1923, 3210, 112, 0, 54, 0, 610, 1629, 231, 94, 1291, 13, 1481, 0, 20, 2350, 709, 5803, 155, 4619, 276, 3313, 2831, 472, 1890, 1329, 1776,2, 13, 946,0, 374,1470, 227,0, 54,  79, 1722, 15, 111,  62, 95, 393, 1637, 7,  673, 139, 0, 3,1403, 711, 468, 30,  7, 11, 62, 83, 456, 10, 258, 1751, 15, 44, 721, 288, 4185, 58,  8,0, 24, 2298, 2563, 485,2189, 1838, 2789, 1338, 594, 66,14, 23, 13212, 862,1263, 276, 2295, 736, 7, 636, 413,  943, 1459,19,1039,  973, 0, 1,0, 64,246, 17,101, 22, 47, 6, 561, 7754, 1301, 2071,126, 61, 47, 157, 691,1052,100, 214, 12815,  830, 666,  6, 735, 704, 1821,  2, 0,39,132, 1716, 263, 3430, 13, 318,19,  10,1028, 4935,128,0, 330, 232, 67, 292006, 17873, 1708,  1987, 223, 267,  86, 253, 614, 29,15, 1643, 346, 2373,1779, 4385, 24778,  699, 3728,1374, 8, 644,117,  964, 925,119,1272, 0, 594, 3723, 13878, 227, 4279, 351, 341, 186,  72,0, 481, 296,  5, 246, 276,1243, 317, 1391, 1520, 5224, 433, 325, 380, 456, 4456, 938, 3171, 1426, 124, 654, 14, 2012, 48, 614, 2, 687,1787, 3614, 486, 92,1074, 410, 1747, 738, 432,1317, 452,  805,  821,1425, 3396,1243, 3246,10356, 296,1438,0, 18, 1466, 4, 323, 934, 61, 186, 94, 562,0,0,0,0,0, 838, 4390,  6,1064, 30, 1008, 239,  57,0, 981, 307,  64, 604,110,0, 548, 4862, 2819, 30439, 796, 775, 38, 7188,1204, 16446,273,1986,0, 4641,181, 36,225, 9765, 43, 1758, 411, 3339,0,107, 708, 3, 339,191, 974, 586, 273, 598,1266, 639, 15,11, 379,0,0,0, 0, 290, 314,1162, 748, 702,1400,1365,  83,209, 7211,21, 561, 0,0,1094, 2768, 340, 391, 1,191,16,1924, 2,1067,249, 1373, 221, 652, 804,  1, 659,112, 20,141, 2196, 326, 1251, 10, 2588, 4037, 15, 853, 460,1334, 744, 509, 0,1679,0,  74, 15,19,14, 150, 444, 8143, 34, 40, 2119, 1084,  976, 4253, 979, 574, 25, 0,  4, 4501, 11, 551, 43, 43069,10, 50456,  88, 757,1, 1382,0,0, 59,0, 4, 2, 65,1808, 65, 6731,14, 287,223, 3479,1548, 3, 892, 780, 55, 170, 0,0, 398, 788, 1984, 0,0, 22, 320, 489, 81108, 773,0,17, 5107, 91, 32, 860,208, 5,  7, 896, 15, 2420, 668, 196,334,2674, 3185,0,0,0, 1294, 477,14, 954, 396, 49,0,0, 94, 0, 2561,2491, 1446,1442,16,12094,1767,1102, 51, 474,1605,137, 621, 926, 2, 0, 79, 0, 430, 2, 45,16, 237, 1143, 788, 90, 203, 2392, 3354,2068, 1320,  0, 381, 14, 0, 1, 189, 400, 721, 7476, 0, 1672, 28, 971, 573,  89, 577, 2233, 1764,120,  16, 379, 474, 746, 333, 32, 972, 2015, 1,1155,1188, 188,1928, 12, 2294, 48, 492, 22, 240, 1659, 345, 388,105, 40, 422, 792,17, 495, 2282,1113, 61, 42952,1501, 1178, 143, 7139, 47,132, 3021, 2290, 382,2247, 296, 502, 23,1605, 1398, 866,1316,1341, 183, 492, 202, 831, 313, 2235,  61,  79, 542, 3640, 35,  411, 838,1257, 97, 22, 844,0, 1118,102, 781, 1852, 51, 3067,1074, 473, 38, 4171, 699,103,0, 41, 1800,  68, 60, 662, 18, 752, 3913, 5, 2314, 617,122, 569, 72, 272, 150, 722, 670,10,  627, 2331,125, 2216, 88,190,1575, 2258, 2850, 5, 26, 12, 1850, 386, 2122, 2471, 5901, 2951, 492, 704,2269, 148,1440, 2560,1235,17, 3, 431, 373, 172, 39,0, 98,1267, 744, 291, 442, 20,  84, 206, 1358, 60467, 1,203, 234, 137, 8149, 185, 54, 443, 14818, 598, 4439, 1,0, 754, 270, 193, 4619, 442, 0, 36, 1,  856, 21, 79, 2, 592,118,1089,1326,1794,0, 192, 743, 149, 50, 38, 329,159,124, 28, 178, 141, 35, 0,1264,1061, 861,1099, 3, 814, 441, 1179,43, 150, 0, 5078, 205,  98, 3,  74, 171,  53, 32, 2619, 0,  61, 0, 3676, 25, 3, 36, 292,1073,15883, 4230,244,1320,1711, 2060, 396,10, 3498, 2050, 9633, 59,16,1213, 103, 0, 4, 2866,177,2248, 980, 767,1512, 171,19, 13702,2188, 1, 363,152, 435, 883, 962, 426,2136, 386, 2006, 310, 784, 3256,1480,1421, 7981, 465,130,0, 76, 3499, 638, 3576,140, 532, 283, 3039, 63, 2464, 412,2211,109, 777, 935, 30, 1847,149, 54,1110, 76, 6430, 6184, 2210, 9, 63, 6582, 138,0, 757,106, 464, 431, 340, 307,11, 440, 96, 134, 114, 79, 219,100,1907, 838, 359, 879, 2045, 649, 43,0,0,0,0, 4, 473, 416,0, 264,123, 45, 431, 4635, 845,150,1425,47, 389, 807, 1346, 927, 3239, 3130,159, 242, 27, 2795, 9036, 835, 3108,2162, 530, 1443, 833, 16, 92, 382,179, 840, 679, 1854, 2416, 999, 440, 23, 32, 502, 453,0, 692,  5, 733, 1065,0, 86, 7,1931, 0, 7, 514,1168, 564, 1337, 21870, 654, 200, 236, 602, 996, 40,135, 18,  4, 25, 2389, 54,17,115, 7,0,0, 760, 3910,2066, 621, 863, 2405, 554,1274, 100,  819, 880,1122,  899, 3508, 5, 2510, 822, 2672, 486, 2, 3, 677, 323,145, 311, 241, 825,  93,3, 202,1001, 4240, 724, 26, 186, 565,0, 13,  89, 294, 369,163, 273, 313,  9, 208, 0,146, 1039, 0,0,0,0,0,0, 0,0, 0,0,1,0,0,  989, 594,165, 691, 325, 34, 676, 902,1490,1104,32, 5716,1286,  5799,  99, 1035,205, 829, 833, 2137, 409, 213, 2211, 1,1150, 3489,0,1138, 1704, 556, 2, 39, 426,0, 131,0, 0,0, 9, 1516, 38,  52, 1689, 276, 4, 4, 460,  50,  7, 173,  47, 2142, 289, 5949, 2, 182, 61, 2041, 388, 460, 272, 933, 2484, 321, 276, 0, 10, 414, 664, 6, 291, 25, 20, 136, 5571, 742, 586, 459, 142, 94,  58, 54, 416, 0,  939,24, 213, 5738, 1465, 48, 340, 275,  4, 294,0, 0, 5278, 3521, 982, 46,  82, 28, 302, 0, 2787, 907, 48,1066, 1592, 1118,  651, 5637, 511, 33, 791, 239, 242, 5649, 590, 18,1197, 996, 2391, 3, 2507, 92, 815, 649, 715,  52, 452, 25,  7, 718, 0, 0,0, 207,236, 4489, 267, 749,155, 953,1205,  0, 4721, 695, 520,0, 202, 3645, 6315, 5682, 59,0, 79,1271, 5490, 5993, 906, 5, 858, 2959, 0, 4779, 397, 4, 12, 4002, 5203, 733, 6424, 225, 206,166, 882, 6, 2913, 990,  72, 973,  950, 5, 4, 780, 1049, 255, 724, 41, 489, 1093, 933,207, 813, 71, 105,1750,  844, 1254, 1968, 38, 913,  953,0,0, 390,0, 545, 1687, 3, 366,1448, 201, 208, 1079, 3, 0,0, 740,0,0, 3901,0,1380, 54, 207,0, 309, 1, 96,1054, 1563, 728, 13, 2628, 315, 679, 3812, 1984, 54, 234, 30,0, 1974,266,  578, 253, 641, 1, 1326,0,11, 50, 27,   4, 679, 752, 338,  608,  670, 33, 599, 0, 465, 565, 52, 1211,132, 793, 988, 1322, 23, 255, 0,127, 105, 247, 107, 144,  58, 399, 218, 67,117, 4185, 171, 699, 447, 1937, 0,  902, 42,  5, 525,1070,111, 473, 587, 16, 3521, 89,  14,113, 464,103, 2330, 136,166, 2013,0, 58, 5,3, 748,1000,100,1036, 11, 361,  96, 984, 24,0, 0, 2,101,1, 22, 40, 846, 54, 3780, 203,14, 404, 33,4, 0,0, 1702, 22, 3587, 966,1000,107,0, 272, 71, 0,  852, 2058,0, 4870, 0, 976, 186, 619, 0, 50, 164, 1417, 0, 656,1100, 49,183,1504, 557,1282, 399, 778, 608,11,  973, 19, 4285, 438, 25, 4084, 259, 2255, 1268, 163, 123, 473, 560, 2119, 19, 1163,1204,0, 0,0, 3846,2309, 5296, 2174,0,322, 48,3, 7076,22200,129, 326, 914, 10, 182,1040,180, 1706, 39, 86, 207, 162,  87, 718, 434, 2287, 725,224, 103, 322,1739, 1, 44, 0, 2,160725, 190,  30, 383, 15,0, 4628, 111,  7,0,1050, 1754, 418,10042, 2371, 45,0, 739,0, 0, 1, 2209,3,12, 169,  26, 2351, 3409, 252,16, 426, 2, 2820,162, 823,191,125, 2293,1414, 1683, 528,  98,1420, 2383, 0, 30,2404, 36, 676, 831, 5, 160,238, 224, 166, 8, 1311, 749, 450, 63, 2936, 468, 838, 2054, 231,  7344, 131, 144, 187, 22, 430, 1181,1858, 126,133, 983, 8,2047, 934, 249, 0, 659, 59, 31, 262,1500,1355,1037, 25, 788,152, 766, 2325,3857, 354, 8, 7,158, 325, 388, 338, 4,1165,1618, 421, 3853, 5724, 495,2027,123, 8990, 7,1414, 6,11,1257, 89,  6, 118, 322, 212, 572, 43, 24, 53, 744, 2942, 68,  3,  92,1416, 930,1143, 525, 13, 372, 42,1538, 4256,21,160, 601, 879,223, 602, 343, 683, 530, 844, 492, 265, 265,0,0,0,0,0,0, 0,0,0,0,0,0,0,0,0,0,0,0,0,0,0,0, 408, 0, 7258, 354, 182,20, 310, 4095,1020, 27, 416, 1235, 40, 47,  94,1010, 1,  83, 389, 434, 536, 0, 6181, 397, 6, 205, 261, 220, 881, 308, 0, 4, 602, 4430, 489, 207,101, 537, 476, 229, 689, 290, 1397,107, 2467, 0, 326,1226,1924, 2258,  83,  4,10, 1850,1697, 710,  9, 981, 21, 393, 203,1277, 140, 1489, 614,1615, 13,  9291, 141, 434, 282,1181, 2825, 885, 114, 20, 515, 36,2015,121,1690,0,1012, 9,1407, 0, 0,  767,0, 0,0, 481, 160,0, 7,0, 10, 7, 126, 2175, 668, 719, 513, 33, 303, 343,1442, 0, 2, 3864, 932, 499,1410, 374, 11, 354, 481, 403, 42, 722, 5040, 284, 516,0, 3410, 1440, 1283, 218,1277,1245,  1, 481,1430, 560, 471,131, 794, 2331,30,  2, 719, 0,1103, 641, 4205, 2021, 0,15,1336, 12, 1503, 2,  35, 1,123,0, 6916, 47, 1, 0, 0,0,  0, 18, 0, 0, 10,  1,  23, 0,0,0,0,0,0,0, 14,0,0,0,0,121,  1,0, 0, 582, 1671,1637, 326, 151, 36,  0, 0,118, 187,11595,   7,0, 0, 32, 19, 3,1, 63, 2, 24, 3, 12, 23,172,1392,352,1086,  20, 955, 247, 244, 0, 2732, 1383, 0,  866, 946,  2825,  4, 2700, 376, 671, 2360,  9, 12, 772,11, 2901, 705, 166, 1610, 288, 582, 400, 4895, 258,0,0, 1002, 144, 0, 0, 87, 775, 5028, 6348, 875, 144,111, 5183, 87,1319, 698, 386, 216, 200, 290, 734, 248, 3611, 789, 21, 5158, 186, 17, 4698, 281, 33, 360, 381, 2750, 0,0,1,0, 150, 2717, 84, 532,1129, 298, 447, 1816,142,17, 692, 84, 712, 729, 245, 481, 0,0, 2620, 43, 2215, 60, 36,0, 4, 716, 208,1050, 1203,  934,  8, 0,  5,  509,  8, 70,0,104,  9, 1132, 135, 667, 7, 303,1650,  97, 429, 3445, 1019, 2423, 262, 50, 403, 513, 428, 0, 6, 4628, 421, 47, 287, 351, 462, 515,1004,0, 128,1777, 334, 51,1242,  695, 5245,  553, 0, 57, 2611, 68,124, 334, 344, 60, 11,  96, 67, 355,  9,168, 18, 826, 0, 268, 447, 8092, 1763, 57, 29, 0, 13, 7,1355, 585, 1698, 1634, 6, 816, 521,0, 384,  88, 356, 81,123,19, 6814, 856, 265, 443, 27,0,  0,  3, 56, 72, 23, 593, 442,1385, 3569, 186,0,1337, 259,  671, 590, 393, 616, 630, 91, 0, 28, 341, 373, 889, 2, 168, 992, 64, 892, 544, 630, 280,  0,0, 487,0,1095, 148,1307,  94, 1417,1031,1659, 2547, 1, 34, 0,0,  7, 195, 978, 1535, 773, 285,0, 345, 210, 173,0,0, 711, 467, 456, 2072, 269, 182, 5607, 0, 3771,1280,0, 278, 2209, 478, 254, 1, 433, 495, 55, 250,  4, 2311, 56, 1312,  0,  0,  3, 17,3, 1, 40,0,  86, 345, 469, 16, 121, 166,  2,15, 733, 406, 2069,0, 2644, 1,187,  87, 8, 0, 459,0, 1,0, 120,1240, 389, 2365, 392, 4,0, 2108, 1335, 9989, 264, 643, 742, 1775,226, 98, 1, 470,1713,121, 4, 54, 306, 339, 779, 0, 0, 17, 46,0,0, 418, 85,113,1201, 385, 536, 992,  4, 4, 202, 149,131, 1556,147, 0, 832, 281, 192, 244, 1753, 3, 232, 593, 724, 22, 83, 595,  8, 2, 205, 377, 157,141, 886,223,12, 2,15771, 2,10,0, 610,0,0, 75,2,130, 8714, 2471, 178, 2391,  4, 166, 96,  94,  67,1386, 181, 274,1255,0, 0, 0, 1326, 0, 632, 63, 2589, 129, 794, 231,  3, 1312, 183, 7, 2304, 420, 326, 1010, 146,1724,0, 6748, 45, 6,122, 530, 62, 131, 7183, 519, 2163,421, 594, 3132, 484,  0, 10,0, 0, 0, 153, 1965, 510, 1560,1366, 927, 3535, 1192, 314, 464,0, 87, 163,101, 791,  7, 239, 368,1400,0, 88, 202, 4435,0, 0, 25, 733, 435, 405, 13, 897, 7380, 1947, 1547,13,1063,  905, 2140, 2042, 86, 2106, 348, 175, 1334, 16270, 236, 228, 0, 13, 9, 3537, 335, 296, 32, 28,1110,22,1295, 49, 49, 510, 1324, 70, 267, 65,  682, 2832, 11, 1182,203, 3540, 340, 411, 2078, 140, 32, 350, 4,  247,  199, 6, 187, 1,15, 921, 345, 3, 308, 2994, 35, 6364, 80, 519,1244, 0, 1934,12,15, 548, 77, 771, 547, 520, 416,1128, 2716, 303, 967, 131,0, 143,14, 321, 326, 163,  91, 1237, 414, 319, 351, 532, 2997, 4460, 24, 2835, 767, 480,102, 230,1103,110, 385, 405, 421, 285, 581, 257,  1,186,21, 522, 929, 332, 3289, 2580,0, 2340, 763,103, 554, 3154,1239, 11,0,101, 5013, 317, 443,1457, 262, 4098, 473, 699,  76, 144, 229, 4087, 554, 18, 256, 9, 2058, 223,1441, 223, 4, 21, 2010, 5, 216, 927,0,1461, 2825, 529, 133, 379, 68, 27, 0,1069, 329, 350, 195, 131, 991,0,1133, 41, 0, 151,1174, 299, 51, 221, 0, 634, 303,  7328, 553, 186, 20997, 9,297, 1545, 2546, 427, 636, 887, 184, 79, 305, 377, 2167, 30, 352, 36, 196, 1305,0,112, 0, 28, 3, 389,1458, 1948, 249, 9152, 4697,  620, 2954,13, 659, 458, 2027, 77, 322, 20, 0, 4781,  96, 1387,131,190, 463, 879, 2196, 1579,  8,1901,  3, 3278, 263, 34, 118, 605, 4479, 273, 1501, 542,1808,  7, 2375, 17, 60, 245,131, 471, 87, 553, 17, 296, 453, 0, 251, 550, 75, 3394, 702, 6132, 1, 15,0, 329, 327,14, 700, 1991,155, 383,  1, 748, 596, 330, 3873, 253, 0,1113,  6,142, 1920,0,  6905,  243, 11, 174,14, 136, 1310, 43,  883, 2126, 1286,  87, 0, 26, 970, 559,202, 737, 2758,4, 2636, 7,0, 579, 16, 0, 32,  8, 767, 28, 4205, 180, 3455,153, 262, 2593, 703, 4813, 1734, 37,1582, 33, 1155, 1418, 1135, 310, 2941, 374, 900,209,105, 313,181, 206,0,3489, 20, 0,0,10533,1151,0,  69, 365, 683,  7,0, 1686,0, 12,1216, 335, 489, 17, 40, 645, 2803, 11, 617, 924,12536,12798, 14,1856,10664, 850,124, 33,17, 30, 86, 246, 814,122, 15,105,269, 35, 143, 332, 526, 4, 7828, 266,165, 497, 386, 578,1255, 213, 7051, 811, 75, 3238,1259, 751, 41, 15503, 1899,210, 2864, 294,1025, 104, 566, 154, 2021, 37, 4, 1412, 3598,5, 595, 0, 27, 0, 4930, 2,1995,10, 4403,0, 154, 132, 1899,123, 28,0, 103, 20326,1,182, 4,1052,114, 2441, 1, 353, 99, 526, 527, 178, 231, 0, 8610, 620, 297,  5, 1638, 57, 1856, 3389, 6604, 0,35, 14, 68, 3574, 47765, 14092, 4982, 2973, 3, 549, 942,164,10,111, 279, 4140, 6064, 577, 2602,0, 0, 472, 6343, 20763, 948, 3812,0,2, 92, 449, 188, 558, 259, 0, 6906, 197, 903, 685, 270,11, 105,  75, 189, 407, 72, 3250, 2630, 2, 1687, 930, 2,0, 211, 25, 4748,1022,1054, 864,  65, 2, 576, 346, 4, 24, 44, 992,  563, 920, 6,0, 0,0, 550, 73,  79, 1087, 4590,1289, 1, 453, 5443, 132, 6354,138, 0, 2586, 4,107,  527, 117,0,15072, 19, 0, 626, 2122,0,188, 2485, 48,1685, 3015, 361,  890,1257,125, 36,143, 870,0,0, 65, 2, 873, 238,0,  68, 36, 593, 624,112, 296, 214, 4628, 831, 233, 28,172,  7,0, 459, 10, 151,1009, 452, 29, 6084,2279,2369, 2518, 2132, 440, 10,0,134, 1249,47,1260, 548,136,2729,1000,1398, 299, 37,0, 52, 714, 672,1878, 921, 422,1110, 320, 324, 17, 20, 0,  93, 366, 2609,1586, 21715, 0, 6,16065,1204,188,1268, 4566, 3586, 1321, 31, 637, 564,1331, 3, 446,0, 976, 504,11, 1, 328,0,0, 142,2765, 576,0, 427, 552, 1402, 66, 42, 58, 966, 335, 50,1134,  959, 666, 1363, 567,1664, 90, 3073,1109,205, 532, 469, 38, 4150,0, 340,1236, 68, 6, 140, 744, 120,  8099, 29,2610, 1974, 0,1411, 223571,149, 60, 2138, 104, 184, 308,2729, 314, 2, 451,1158, 545, 25,0, 47, 0, 62, 796, 58,245, 3276, 104, 303, 138, 595, 163, 434, 1951, 574, 4,  971,2689, 564, 712, 290,1446,0, 15, 219, 161, 3224, 3816, 99, 819,1133,1212, 949, 269, 427, 296, 818,263,0, 0,0,  9, 412, 140, 328,103, 745,108, 1287,100, 0,0, 0, 5,0, 963, 414, 2385,  970, 2386, 2668, 1968, 0, 61, 559,  87,  8,0, 13, 115,0,0, 50,140, 558, 242, 154, 8, 266,134,129,  88, 153, 22,0,0, 282, 50,0,0,0,0, 0,0,0,0,0,0,0,0,0, 2, 1154, 2435,0, 0, 95, 179,124, 0, 1, 42, 26, 805, 384, 262,1031, 94, 4638,1188, 650, 302, 282,1026,1331,114,1114, 18612, 1849, 212,1868, 466,1133,0,21, 0,0,35, 297, 5697,12, 285,114, 36, 697, 256,0, 5209, 24,113, 38,  65, 212, 711, 30,  426, 5280, 2192, 57,  87,147,1663, 420, 30, 735,0,  4,1319, 365, 2323, 941, 177, 49,222, 66, 4299, 5177, 686, 48, 836, 2673,12, 1663, 699, 168, 294, 798, 343, 17, 14275, 1675, 318, 19,  954, 492, 695, 142, 350, 859, 45, 436,0, 6519, 2854,  805, 12611, 7336, 87, 830,1221, 340, 674,1450, 33222,123,1136, 98, 752, 2494, 611, 887, 379, 828, 374,2133, 86, 379,10125, 140, 0, 985,0,5, 3033, 723,  6894, 60, 48, 625,1112,2818, 3,124,1130, 1926,1359, 669, 8116, 502, 2, 1711, 31, 0,0,  4,0,2083, 1, 1696,1203, 942, 154, 276, 0,1168, 1221, 2352,1481,  5, 96, 351,1396, 222, 3313, 744,1139,11, 465, 385, 2487, 101,  41, 771, 581, 718, 25, 31, 78, 431, 9,0, 14,1116,1049, 0, 79, 154,0, 0, 450, 46, 117, 23,0, 18,3, 702,432,164,   2, 62, 451, 419,109,125,228, 479, 576, 2141, 0,123, 193, 935, 3223, 35, 196, 797,15,22, 876,106, 666, 1291, 394, 1195, 515,2039, 266, 287,2158,1449, 2750, 291,25,0,  9,1116, 944, 23, 710, 8, 912, 607,1585,1267,1578, 67,17, 256, 2076, 147,2569, 18, 2105, 28013, 165, 322,2, 3, 865, 8,1077, 109,1128, 32, 157, 13,236,  70, 216, 24, 434,0,10,1813, 2244,0, 7, 56,0, 46, 0, 0, 25,0,0,0,0,0,0,0, 576, 248,0,0, 2770, 87, 799, 344, 216, 1,  9,0,  46, 672,1051, 4, 967, 1962,  6, 605, 36,0, 1304, 2,1, 0,  0, 770, 24782, 35, 356, 2424,  9, 195, 248,10,192,0, 817, 2511,12, 1531, 16, 37,1333, 979, 0, 539, 237,102,19, 18,8
Lichen Planus,0,0,0, 9,1034, 110, 102, 5, 26,  22, 2063,15,  44, 4, 45, 23,1012, 2, 114, 20,  897, 34, 81, 2, 506, 347,171, 1084, 191, 4,0, 25, 26, 330, 449, 4, 231, 215,  7,1028, 124, 709, 348, 2514, 4,  0, 0, 6, 164, 1627,  46,  792,109,  463, 219, 2, 371, 3, 0,0, 48,  34,  361, 692, 101,  83,0, 3, 269, 361,  13, 235, 18, 305,  555,  7, 1491, 15, 103,0, 64, 489, 20, 131, 223,  943, 162, 7,  98,181,  78,  54, 542, 170, 297, 1282,  2,  85, 2080, 380, 34, 1420, 12560, 129, 0, 67, 354, 1588,  78,  7, 58, 1079, 4374, 780,  77, 23,  86, 1578, 4506,  791, 2, 119, 882, 1314, 0,  790,0, 156,  613, 1767,   8, 552,156, 134, 103, 104, 2, 121,  8,  992, 263,0,0, 161, 1711, 2694, 164, 32, 378, 4879, 268, 0,   0,0,0, 0, 0, 1, 0,0,0,0,0,0, 0, 0,0,0,0,0,0,0,0,0,0, 0, 137,  846, 180, 36, 49, 1806,  6,   0,  0,  32, 216, 11, 551, 132,1236, 4,0, 249,206, 1571, 424,  6,  3,  2, 4, 1060,  89, 560, 393, 0,  519,  243, 279, 118,1139,  798,  75,1600, 26, 0,0,  788, 1109,0, 67, 1,0, 31, 278, 5322, 4931,  767, 345, 16,  22,  373, 1330, 399,0, 109, 1, 131,0, 155, 1,   7, 345, 0,  3, 0,  6,  45, 0, 703, 1167, 1025, 44, 3, 1000, 1019, 1643, 118, 113,  75,  521,  5, 13545,   0,   5, 1078,  848,  845, 3,  581,  513,  710, 124,0,  706, 284,0, 1093, 189, 166, 491, 51,  23, 13467, 254, 308, 107, 195,  141,  1,  60, 206, 36, 106, 50, 894, 16, 200,  88, 1, 1348, 265, 316, 340, 511, 2,  450, 92, 523, 317, 180, 17,106, 100,  31,  4, 0, 14,  29, 1, 20, 298, 0, 177, 316, 162,  192, 23,0, 549, 1595,  670, 2343,  42, 217, 9932, 129, 149, 1695,0, 37,0, 615, 617, 154, 411,  669, 3, 87, 3, 1239, 402, 170, 157, 153, 477, 352, 105, 217,  5,  9, 308, 206,  848, 41,  23, 720, 325, 131, 66, 5, 219, 478,0, 1049, 3, 416, 158, 272,0, 1620,  82, 1582, 1, 223, 152, 29, 716, 363,0, 250, 1890,  5, 262,  783,122,  947, 325,12, 18, 0,  42, 1364, 0,  332,  913, 14, 7, 74, 247,0, 41, 123,  624, 51, 109, 147, 2, 0,119,  658, 1305, 59, 236, 216, 2, 308, 11,  97,0, 0, 167, 279, 50, 827, 21, 20, 488,  65, 3505,  630, 402, 117, 45,  533, 25, 171, 314, 636,  342, 12, 228, 277,1968, 1046,  307, 63, 313,194, 17, 167, 115, 21, 245,  90, 77,  8, 758, 84, 14,  81, 2, 31,  83, 19, 187, 349, 1187, 49, 84, 207, 36, 3, 97,  76, 1290, 21065,12,  674, 37, 0, 3, 307,  3, 2, 153,106, 306, 2376,  873, 497,0, 136, 116,  891, 18, 49,  60, 16,210, 522, 13, 1, 487, 0, 270, 3, 10, 283,0,0, 303,  2, 1,  76, 11, 121, 1901, 0, 83, 192, 29, 5484, 220, 14, 3, 8, 244, 87, 203,1147, 367, 1686,  83, 3341,  607, 157, 0, 340,160,  391, 311, 12,  983,0, 158, 162, 837, 20, 161, 6170, 2, 376, 105,  62, 151, 563,  951, 24, 0, 310,  92, 125, 24, 1231,  530,  748, 42,  893, 64,  81, 597, 136, 11,  501,  2, 152, 295, 651, 124, 288, 0,0, 442, 116,  71,0,  434,  28, 1, 26,  3, 0, 563,  4,  69, 690, 1,  0, 19, 20,  71, 0, 10,  8,0,  739,  44,0, 389, 306, 1229,  828,  3, 120,  9, 156, 513, 346, 131, 419, 38,  63, 191, 13, 331,  789, 272, 1, 208, 364, 351,0, 29,  91,  62, 0, 149,0,  669,  4, 6, 27, 320, 452,  91,0,  59, 168,  0, 308, 2832, 3, 0, 54, 1552, 29, 0, 0,  9,  54,1648, 404, 228,  87, 385, 12, 0, 531,  75,  0,  1, 156,  337, 0,  45,  8, 163, 34, 23, 636, 182,  0, 353,  68, 1917, 47, 25,  62,  89, 293, 200,0, 1798, 240,0,  2,  390, 1303, 165, 41,  0,  476, 8, 13,  0,  82, 1304, 167, 41, 37,  745,  68, 0,  61, 19,0,  5,  65,  83, 0, 147, 300, 977,  2,0,  5,  2,  125, 30, 161,  370, 349,  697,  60, 30, 11,  233, 208,  59,  90, 4, 0, 163,  60, 3, 145,  73, 63, 114,  32, 23,  75, 108, 25, 143,  83,  88, 4640,  1, 20,  717,  81,  91,  491,  176, 214,  462, 2828, 2837,  2,  451,  757,  83, 178,  303, 297, 574, 0,  946,  6,  66, 1151, 0,  2,34,  6,0,  79, 124, 18, 481,18710, 203,  88,  82, 192, 172, 140, 471, 25, 17,  843, 1257, 349, 52,  642,  48,  40, 436, 1577,  90, 425, 254,  722,  72, 26, 111,  8, 272, 206, 178,0,  475, 11,  194,  41, 154, 0, 218, 223,  386,  11,  2, 0,  1, 42,13, 547, 227, 0, 0,  32, 592, 7, 350, 0,  604, 122, 258, 616, 104, 2648, 10, 3, 742,  669, 4, 17, 39, 10,0, 1229, 1, 416,  590,  483, 724,  33, 161, 0, 122, 1529, 780, 0, 0,  75,123, 246,  8,  78, 0,0,  0, 0,  880,  39, 130, 215,  201, 215, 0, 1,  84, 153,  167,  15,  407, 186, 269, 662,  87,  82, 1385,  752,  565,  96,  509, 404, 224, 139, 148,  186,  4,  219,  82, 1196, 201, 4, 1036, 221, 333, 0, 297, 5328,  88, 0,0, 43, 14, 226,  15, 6, 135, 56,  6512, 115,1005,  444, 1175, 116,  286, 16,  8,  724, 215,  453, 72, 163, 132,  1, 5,  2, 45, 3204,  22, 0,0,  8186, 259, 39, 788,  4,0,  982,0, 398,  6, 0,  237,  23,  2, 0,  336, 351, 15, 289,  917,  52,  72, 1599, 143, 0, 384,  4405, 1456,   0, 2377, 111,  27, 309, 172,  40, 10,0,  37,  939, 0, 2095,  227,  700,   64,  6,  7, 284, 111, 380, 211, 408,1762,  9,  486,  153,  53, 662, 1053,  592, 219, 2436, 409,  647, 353,  41,   2,  758, 1473,  659,  674, 364, 249, 1387, 13,  535, 8, 180,  87, 10, 337, 68,  8, 268,  662, 1519, 254,  754,  443, 126,  986, 1028, 434, 1192, 344, 0, 0, 146,12,  23, 1, 22, 2, 370,  41, 353, 1136,  0,   860, 2061, 66244,2443364,197901,  49, 22,  7, 55, 283, 2572, 0,1179, 266, 595,1045, 459, 3,3754,1110, 9935, 803, 307, 333,1663, 667,182,0, 5493, 10, 8136, 57, 10355,  45,   95,   8,1008,  37,14012,0, 45, 189,  41, 6442,  4,  3053,  97, 14206, 1772, 5, 1232,  7, 2859, 842,1301, 105, 27, 343,  37, 1517, 131,  731, 264, 393, 717, 388, 185,  76, 145, 611,  2020,  4, 3794, 430, 4101,  542, 0,  723, 312, 51, 11, 274,  6, 3645, 57, 282,  491, 39, 592,  94, 357, 3, 319,  20, 11, 1375,  21, 249, 347, 220, 32,  620, 15, 122, 677, 113, 190,  635, 72,  7, 1075, 130, 2055, 104, 1148,  490, 1976,  72, 121,0,  599,  404, 84,  940,1291, 5, 17324,  890, 164, 249, 3, 44,  817, 592,0, 1380, 0, 66, 701, 180, 11, 212, 1,  31, 370, 697,  53, 167, 1906, 399, 24,  83, 3, 114, 4,  730, 6, 183,  2,0,  31,  8,   2, 0,20, 512, 594, 196, 171,0,0, 0,0,0,0,0,0, 13,0,0,0,0,0, 213, 126, 2011,  28,  37,  38, 408,0,0,0,0,0,0, 85,  6,  331, 180, 46, 1117,  57, 5,  45,  0,0, 378,  43,  6,  8,  990,  763,  309, 2181, 1559,0, 363,   54,  154, 140,  238, 104,  68,  30, 0, 0,  812, 110, 311, 1081, 5, 181, 179, 219, 1428, 138, 278, 132, 44, 1686,  261, 0, 145, 1, 17,  22,  868, 0,  437, 52,  247, 111,  899, 32,  6, 1, 117,  648, 210, 31,  5,  2, 498, 118,  843, 144,  3, 212, 29, 322, 3, 12,0,  611,  688,  519, 195, 3, 321, 214,  0, 0,  9, 416,  320, 34, 223, 246,  2,  37,  850, 33, 164, 1379,  89,  19,  48, 117,  444,  39, 146, 0, 242,  285,  51,  62,  177,  35,  4, 129, 326, 183,  737, 0,  94, 136,  22, 25, 6540,  9,  77, 218, 110, 32, 0, 480,  18, 0,  6, 710, 0, 0, 417,  6, 112, 108, 2,  784, 1019,  47, 199, 23,  26,  53,  1,  3,  8, 1,  51, 828, 0, 377,  27, 147, 148, 614,  269, 12,0,  4,0, 215,  294, 1558,1276, 0, 450, 40, 240, 171, 391, 18,  4, 1728,0,0,  89, 114, 0,  409, 2384,0, 2995,  818, 16,  876,  685, 658,  883,0, 19,  38, 121, 218, 213,  75,  49, 1268, 3592,  139, 2942,0,  64, 273, 0, 17,0,  168, 13, 225, 182, 14, 1491, 4,  58, 3709,  1, 0, 48, 0,0, 0,  550, 138,  0, 282, 6, 1, 302,0,  5775, 25, 143,  42, 106,  721,1, 317, 21,0,109,  51, 31710,  411, 3512, 0, 62, 695,  943,  860, 25, 654, 223, 485, 26, 0, 466, 266,  75, 38, 532,0, 1051, 42, 231, 761, 275, 165, 118,0, 1, 0, 348,  49, 73, 461,  64, 1, 4714,  55, 3505,  540, 233, 173, 11,  6,0, 0, 62, 236,  795,  720, 1, 654, 10,  4, 170, 179, 76, 166, 0, 3, 194,  650, 12,  700, 102, 205,   6,  77, 0, 0,0,  18,  864, 491, 816, 489, 33, 1671,  11, 0, 0,  4,  4,0, 0, 163, 764,1141, 0, 468,  2, 118,  18, 1740, 319, 708, 6, 1631, 58,  50, 299, 40,  947,  8, 52,  66,  5,  495,  275,0, 223,  39, 135, 154,  67, 199, 165,  64, 17,  33,  92, 0, 318,  6, 139, 206, 13, 218, 794, 252, 13, 357, 1,  4, 178,  2, 203, 82, 101, 11, 0, 152,  760,  845, 295, 27,  66, 123,  5, 13,  512,  72, 413, 0, 110,  48, 14,0,  53, 4360,  709, 128, 1493, 296, 482, 1804,  3,  7,  199, 2593, 456,  780,  584, 0, 101, 0, 232, 633,0, 13, 1677,  598, 311,  404,  26, 135,  81,0, 6, 15,  671,  91, 32, 995, 34, 10, 1557, 41,  5, 376, 115,0, 170, 54,   4,  298, 231, 153,  89, 469, 29, 244, 22,  1, 194,  362, 123, 51, 0,  32,  591, 216,  62,1038, 268, 220, 734,  8, 102,235, 14, 13,  333, 477, 167, 136,  892,  61, 299, 386, 1, 1794, 1303, 130, 138,  598,  355,  6, 1879,0, 255, 2,  4,  0, 4,  4,  635,  16, 62,  37,  0,  57,  6, 2, 330, 582, 154, 100,0, 46, 182, 2843,  32, 147, 108,  58, 543,  95,  478, 1, 1,  26,  63,0, 109, 233,1, 11,0,0,0,0,0,0, 0,0,0,0,  9, 2, 0,0, 0, 0, 0,  0, 0, 1,0,0,0,0, 0,0,0,0,0,0,0,0, 0, 0, 0, 1, 0, 0, 0, 1, 2,0,0,0, 325, 145,  59,  56, 49,  91, 339, 215, 27,  56,  548,1, 302, 107, 177,  3699,  4, 0, 0, 0,  75,  47, 57,  456, 1024, 384, 594, 239, 394, 233, 813, 2111, 139, 1209, 419, 2, 164,188, 391, 247, 1005, 1019,0,0,  510, 40, 131,0,  341, 351, 1156, 1223,  7, 3, 322, 339, 193,0, 25,  34,0,  6, 23, 104, 24, 3654, 536, 1161, 201,  76,18,  96, 0,  53,  542, 55,16,  6, 199,  16, 108, 2, 8, 1755,  825, 48,  68,1164, 28, 352,  3, 262, 236,  470, 81,  846, 3072, 1520, 1,  6,0, 6, 424, 63,0, 100, 566,  72, 663, 173, 70,  4, 1, 212,0, 0, 166,  374, 1335, 0,0,1,0,  260,  506, 880,  683, 293, 1556, 1495, 45, 365, 32, 10, 0, 290,  6, 417, 170, 246, 292, 18, 2763, 350, 2057, 1164,  46,  843,  789,  6, 488,  179, 208,  4, 28,  3, 53,  201, 0, 158, 231, 367, 148,  9,  49,  5095, 241, 1570,  79, 329, 1592, 219,  37, 1007,  917,  90, 223,0, 21, 268, 228,  519, 331,  45,  45, 129, 336,  483, 155,  451, 18, 278, 16,  2,  893, 1, 333,  1, 128, 262,  63, 1678, 192,10, 302, 14,  66, 1954,  403,  350,  90, 0, 0, 2003, 549,  2,  198,  65,0, 59, 127, 204, 6238,0, 5, 487,  64,  73, 160, 387, 1308, 1105, 105,  445, 2,  850,  698,  96, 501,  91, 13,  0, 0,  17,  2, 248,  19,  779, 23,0,0,  9183, 151, 1851,  28,  3866, 276,  641, 153, 223,  974, 49, 211, 190, 133, 169, 485,  30, 202, 44, 2583,  712, 21,  640, 218,  74, 2, 253, 39,  48,  958,  203, 187, 515,1227,  354, 109, 428, 183, 553, 2716,  91, 396, 100, 34, 129, 171, 50,  591,  2, 144, 2,  537, 0, 0, 0, 1869,  464,  80,  647, 1376, 158, 211, 263, 3384, 1708,  87, 355, 239, 359,109, 30,  4, 0,  5, 312,  0,  269,  6, 202,  941,  43, 292, 30, 1290, 1030, 635,  570, 20,0,  90, 254,0, 212, 32, 1552, 36,0,  638,0, 38, 165,0, 267,  320,  245,  736, 20,  384, 284,  81, 4509, 5,  50, 232, 257, 102,  563, 184, 240, 296,0, 215,0, 11,  701, 300,  67, 152,  3,  44, 4479,117, 16, 3, 137, 163, 0,0,0,  0,0, 1, 0,  748,  9,  49,  2662,1363, 101, 1589, 394, 152, 1469,0,  948, 430,1087, 400, 245, 19,  431, 84,0, 118, 12, 230,  607,  661, 654,  45, 15, 1294, 342, 191, 279,  283,  15,  15,  4,  3,  125,  42,0, 0, 226, 0,0,  340, 271,0,  48, 754,  49,  20, 1796, 63, 119,0, 0,  590,  5,  7, 12, 27,  769, 209,  443,  7913,  60, 113, 3, 455, 376, 2,  58, 852, 135, 109, 115, 274,  8,  55,  850,  367, 1135, 467, 931, 1009, 3, 4,  499, 116,  88,  39, 32, 0, 29,  43, 100, 0,  0,  54, 1871, 449, 157, 10, 41,0, 252, 378,  6010, 354, 115,  842, 1,  44, 3732, 310,  627, 102,  72, 101,  35,  0,   9, 38,  4,  4, 148,0, 275, 56, 324, 761, 233,  27, 0, 21, 0,0,  4, 1,  646,  771,  7980, 44,  15, 292, 267, 22, 7, 16,  52,  7,  94, 5, 104,  385,  210,  355, 51, 102, 329,  264, 248, 170, 31,  383,  5,  44, 23,  34, 79, 443,  2, 31, 929, 14, 869,  728,  4,  1, 103, 269, 2509,  0, 420, 266,  73, 238,  54, 2, 202, 24, 2951,  22, 0, 11, 20,  303, 258, 110, 155, 20,  98,  180, 1152, 161, 319, 0,  368,  690,  81,  920,  531, 29, 490, 11, 174, 1,  726, 9,  55, 176, 495, 1051, 245,19,  2, 20, 271, 136,0, 102, 439, 107, 53,0,0, 43,0,0,  992, 42, 222, 67, 120,0,  6,0,  8, 16, 219, 305,  8,0,  377,0, 1183,  27, 408,  778,  3,  401,  409, 10, 150, 171,0,  20, 262,  304,  29, 1884, 234, 143, 484, 296,  39,  81, 0,  357, 363,  61, 229,  75,  982, 2581, 255,  42, 285,  684,  965,  38, 3,  7, 0,  84,  500, 100, 50,  368,  8,  497, 0,  7,  983, 300, 2718,  32, 1862,  74,  778,  745, 118,  687,  491,  752,0,  2, 414,0, 202, 539, 112,0, 12,  11,  674,  9,  41,  13, 47,  92,  393, 4,  209,  18, 0, 0, 431, 218, 123,  5,  0,  4, 18,  4,  75,  7,  88,  522,  2, 12, 228, 155, 1508, 18,  2,0,  4, 1078,  769, 143, 611,  795,  922,  426, 153, 34, 9, 14,  4065, 463, 579,  81,  930, 255, 0, 239,  90,  287,  411, 0, 251,  264, 0, 0,0,  8, 44,  5, 20, 15, 21, 1, 189, 2067,  598,  670, 21, 27,  3,  45, 222, 376, 19,  62,  2565,  189, 184,  6, 303, 286,  568,  0, 0, 5, 40,  577,  31, 1641,  4,  68, 3,  31, 510, 2374, 25,0, 157, 100, 38, 129726,  7436,  521,   370,  83,  56,  31, 124, 152,  2, 0,  530, 136, 1155, 766,  978,  7875,  192, 1767, 369, 0, 247, 48,  255, 380, 21, 492, 0, 155,  949,  3850,  71, 1116, 113, 131,  82,  20,0, 164,  85,  1, 103,  81, 327, 124,  322,  429, 1492, 118, 130, 112, 164, 1419, 276,  757,  465,  35, 164,  4,  535,  9, 177, 1, 257, 529, 1424, 279, 21, 274, 107,  612, 209, 117, 546,  99,  228,  174, 440, 1045, 434, 1178, 5320,  92, 649,0,  5,  528, 3, 147, 312, 15,  64, 57, 148,1,0,0,0,0, 234, 1172,  6, 563,  3,  283,  64,   5,0, 372, 130,   9, 157, 40,0, 165, 2607,  840, 16602, 391, 271,  8, 2172, 381,  8656, 48, 872,0, 1827,124, 28, 33, 5334, 47,  708, 154, 1705,0, 24, 342, 0,  95, 44, 349, 244, 102, 192, 298, 151,  8, 1, 167,0,0,0, 0, 105, 108, 570, 288, 355, 679, 692,  16, 94, 3758, 6, 257, 0,0, 379,  173, 128, 147, 3,100, 3, 844, 6, 298, 60,  368,  32, 485, 256,  0, 259, 25,  6, 41, 1098, 130,  295, 10, 1093, 1227,  4, 177, 143, 519, 285, 173, 0, 514,0,  12,  8, 4, 5,  87, 190, 3227, 14, 42,  689,  432,  336, 1461, 446, 165,  8, 6,  0, 1977,  0, 192, 16, 21733, 1, 19122,  40, 335,0,  428,0,0, 57,0, 4, 0, 16, 725, 23, 1939, 2, 101,142, 1208, 516, 0, 238, 220,  2,  73, 0,0, 172, 306,  867, 0,0,  6, 190, 156, 34597, 216,0, 1, 1566, 64,  8, 405, 53, 4, 10, 269, 10,  541, 167,  66,109, 679, 1110,1,0,0,  571, 143, 5, 619, 161,  5,0,0, 82, 0,  836,1198,  392, 575, 3, 6227, 577, 459, 25, 217, 544, 55, 186, 334, 0, 0, 26, 0, 288, 4,  2, 0,  87,  439, 266, 16, 104,  881, 2253, 918,  439,  3, 152, 11, 0, 2,  55, 125, 242, 2922, 1,  571, 12, 474, 203,  61, 259,  810,  702, 34,  11, 166, 241, 364, 140, 18, 458,  544, 0, 649, 450, 116, 581,  0, 1065, 14, 198,  6,  88,  598, 242, 119, 15,  3,  77, 173, 6, 167,  865, 597, 32, 18947, 567,  529, 111, 3268, 16, 35,  710,  690, 163, 863, 145, 166,  0, 567,  419, 261, 442, 448,  36, 244,  74, 218,  81,  864,  63,  32, 118, 1276,  7,  121, 293, 487,  4,  8, 532,0,  496, 41, 431,  809, 19,  950, 342, 224, 14, 1094, 198, 26,0,  4,  541,  10, 27, 281, 10, 247, 1095, 0, 1061, 318, 54, 168, 25,  47,  69, 267, 180, 1,  174,  792, 34,  806, 24, 65, 556,  800, 1248, 0, 19,  4,  603, 134,  608, 1014, 2155,  937, 236, 278,1051,  29, 748,  853, 540, 6, 3,  91, 155,  51,  7,0, 16, 433, 277,  72, 220, 16,  19,  36,  497, 50746, 0, 31,  70,  58, 3124,  49, 18, 104,  4311, 135, 2269, 1,0, 249,  80, 107, 1410, 199, 0, 15, 0,  312, 42, 48, 0, 288, 35, 287, 644, 872,0,  67, 175,  45, 15,  6, 117, 61, 17,  7,  50,  46, 10, 5, 747, 456, 215, 608, 5, 239, 167,  291, 1,  39, 2, 1957,  66,  25, 1,  25,  56,   5, 14,  874, 0,  21, 1, 1044,  3, 0, 10, 100, 430, 5717, 1517, 40, 667, 688,  773, 122, 7, 1374,  717, 4299, 21, 0, 330,  26, 0, 1,  665, 81, 859, 489, 427, 673,  61, 0,  3384, 883, 3, 158, 83, 266, 363, 434,  97, 767, 188,  518, 103, 241, 1258, 434, 507, 4056, 172, 69,0, 20, 1118, 257, 1212, 43, 179, 124, 1617, 20, 1126, 119, 810, 38, 363, 431,  6,  583, 43,  0, 366, 38, 2176, 2143, 1312, 6,  8, 3322,  45,0, 342, 63, 213, 203, 132, 141, 3, 198, 18,  59,  25, 23,  63, 82, 807, 230, 127, 408,  677, 308, 24,0,0,0,3, 0, 107, 117,0, 127, 35, 18, 169, 2427, 415, 32, 490, 1, 167, 388,  482, 323, 1206, 1114, 49,  86, 17, 1119, 3493, 573, 1148, 706, 178,  326, 230,  6, 17, 146, 68, 239, 192,  812,  960, 322, 138, 15, 47, 203, 124,0, 389,  1, 166,  343,3, 25, 1, 846, 0, 1, 154, 381, 183,  554, 11377, 275,  89, 105, 183, 335,  9, 35,  7,  4,  5,  945, 23, 6, 38, 8,0,0, 288, 1416, 826, 208, 363,  955, 200, 389,  31,  272, 215, 280,  285, 1253, 0,  823, 226,  719, 151, 0, 0, 261,  99, 38,  92,  54, 247,  25,0,  53, 331, 2211, 262,  1, 155, 217,0, 11,  13, 102, 144, 33, 122, 108,  3,  65, 2, 23,  371, 0,0,0,0,0,0, 0,0, 0,0,0,0,0,  314, 192, 28, 235, 123, 44, 214, 466, 881, 297, 5, 4244, 524,  1804,  15,  305, 70, 254, 336,  797, 123,  83,  767, 1, 398,  662,0, 383,  816, 199, 6, 11, 115,0,  28,0, 0,0, 4,  371,  8,  21,  559, 126, 0, 0, 178,  11,  0,  38,  10,  930,  69, 2517, 0,  52, 21,  571,  94, 124,  62, 430, 1022, 152,  61, 0,  2,  64, 289, 3, 123,  7,  6,  63, 2403, 187, 183, 214,  46, 27,  10, 10, 131, 2,  285, 4,  76, 1894,  549, 12, 164,  87,  0,  79,0, 0, 2295, 1216, 262, 17,  15, 10,  65, 0, 2960, 519,  5, 360,  427,  425,  134, 1905, 211, 41, 219, 100,  75, 2233, 138,  0, 333, 364, 1314, 0,  899, 26, 278, 204, 269,   4, 218,  3,  3, 183, 0, 1,0,  79, 96, 1892, 155, 399, 47, 510, 515,  1, 1808, 198, 163,0, 124, 1620, 2667, 1822, 22,0, 14, 472, 2977, 2503, 338, 0, 195, 1193, 1, 1989, 155, 0,  1, 2056, 2795, 211, 2415,  63,  40, 62, 330, 4, 1198, 247,  57, 321,  189, 1, 0, 285,  411,  41, 210, 33, 140,  337, 606, 64, 244, 30,  32, 710,  202,  559,  699, 15, 444,  489,0,0, 112,0, 203,  566, 4,  83, 772,  38,  51,  454, 0, 0,0, 226,0,0, 1344,0, 225, 43,  41,0, 104, 2, 27, 386,  572, 417,  3, 1024,  91, 170, 1096,  416, 22,  40, 16,0,  536, 91,  211,  86, 257, 3,  292,0, 0, 25,  2,   0, 352, 240,  89,  168,   77,  7, 326, 0, 220, 186,  4,  453, 31, 388, 401,  461, 14, 132, 0, 52,  14,  72,  89,  64,  15,  82, 247, 52, 34, 1704, 139, 395, 105,  506, 0,  256, 11,  0, 172, 411, 32, 201, 205,  3, 1000, 30,   8, 42, 124, 14,  709,  35, 22,  655,0, 51, 3,4, 115, 370, 24, 376,  2, 136,  30, 371, 32,0, 0, 0, 10,0,  1,  2, 314, 32, 1150, 131, 5, 125,  7,0, 0,0,  522,  4, 1128, 406, 513, 36,0, 150, 36, 0,  258,  768,0, 1961, 0, 394,  70, 190, 0,  5,  89,  451, 0, 268, 409, 29, 72, 447, 225, 447,  98, 266, 187, 0,  225,  8, 1925, 111,  6, 1630, 101,  637,  241,  74,  71, 146, 188,  647,  8,  365, 340,0, 0,0, 1550, 922, 2374,  880,3,109, 10,6, 3274, 9138, 79, 103, 314,  4,  94, 525, 57,  567, 25, 51,  66,  50,  35, 243,  78,  669, 288, 57,  17,  88, 572, 0, 32, 1, 0, 46501,  85,   4,  85, 13,0, 1042,  68,  0,0, 606,  615, 311, 3749, 1591, 23,0, 271,0, 0, 0,  882,0, 3,  33,  20,  901, 1227, 108, 1, 306, 3, 1099, 50, 221, 84, 78,  778, 510,  335, 126,  20, 622,  585, 1,  5, 848,  5, 208, 276, 0,  82,175,  84,  59, 4,  358, 180, 198, 41,  924, 199, 408,  599,  88,  2473,  55,  58,  51,  1,  98,  343, 603,  31, 49, 338, 2, 783, 403, 180, 2, 248, 24,  4, 126, 643, 617, 300,  2, 261, 56, 264, 1034,1660, 140, 6,10, 29,  78, 153, 140, 0, 543, 607, 202, 1417, 1992, 223, 751, 34, 3534, 4, 551, 1, 9, 519, 22,  1,  52,  79,  65, 188, 21,  7, 38, 277,  972, 36,  0,  22, 716, 518, 552, 172, 23, 172, 12, 505, 1889, 2, 64, 289, 271,110, 235, 182, 268, 240, 352, 120,  89,  89,0,0,0,0,0,0, 0,0,0,0,0,0,0,0,0,0,0,0,0,0,0,0, 123, 0, 3631, 133,  38, 1,  35, 1340, 483,  2, 100,  476, 17, 23,  15, 229, 1,  37, 145, 148, 120, 0, 2620,  96, 0,  62,  82,  51, 217,  66, 0, 0, 131, 1483, 204, 113, 49, 145, 183,  49, 192, 178,  409, 25,  890, 0,  73, 574,1266,  771,  15,  2, 2,  810, 759, 272,  1, 516, 16, 137,  58, 451,  16,  715, 172, 737,  9,  3018,  36, 155,  91, 427,  789, 306,  35, 22, 303,  5, 714, 21, 744,0, 312, 0, 506, 1, 2,  177,0, 0,0, 178,  42,0, 0,0,  0, 0,  73,  739, 177, 174, 279, 32,  84,  91, 604, 2, 0, 1297, 277, 194, 790, 125,  6, 108, 125, 108, 23, 221, 1973, 121, 200,0, 1294,  394,  400, 131, 618, 422,  2, 260, 486, 199,  98, 31, 217,  841,10,  2, 889, 0, 377, 207, 1535,  689, 0,11, 360, 14,  420, 0,   8, 0, 50,1, 2740,  8, 0, 0, 0,1,  1, 12, 0, 0,  0,  0,  13, 0,0,0,0,0,0,0,  0,0,0,0,0, 25,  0,0, 0, 141,  620, 667, 147,  87, 11,  0, 0, 22,  74, 4723,   0,0, 0,  7,  3, 0,0, 76, 0,  4, 0, 13, 15, 66, 336,153, 211,   6, 408,  69,  89, 0,  936,  492, 1,  336, 298,   815,  0, 2036, 127, 210, 1038,  3,  0, 175, 1, 1067, 277, 112,  510,  75, 155, 123, 2035,  83,0,0,  166,  27, 0, 0, 17, 249, 1595, 1651, 358,  56, 19, 1893, 31, 633, 226,  71,  82,  85,  62, 339, 131, 1476, 332, 10, 2628, 104,  5, 1621,  88,  5, 117, 160,  857, 0,0,1,0,  14, 1020, 18, 150, 406,  83, 186,  636, 77, 8, 168, 26, 219, 262, 236, 127, 1,0,  845, 19,  922, 19, 11,0, 0, 210,  99, 262,  495,  300,  0, 0,  0,   68,  0,120,0, 35,  1,  368,  53, 271, 2,  99, 582,  27, 213, 1304,  291, 1085, 176,  6, 113, 119, 121, 1, 1, 1698, 191, 10, 110, 148, 146, 134, 279,0,  30, 688, 106, 31, 349,  201, 2406,  186, 0, 16, 1133, 34, 56, 127,  55,  7,  0,  24, 52, 248,  1, 55,  5, 228, 0,  62, 141, 1514,  624, 21,  5, 0,  4, 0, 362, 179,  682,  804, 2, 247, 336,0, 155,  15,  99,  7, 30, 3, 2114, 217, 118, 119,  4,0,  2,  0, 16, 28, 17, 174, 177, 476, 1066,  56,0, 555,  85,  185, 210, 211, 250, 167, 34, 0,  8, 122, 127, 244, 1,  74, 304, 46, 400, 153, 331,  97,  0,0, 172,0, 330,  55, 508,  31,  539, 455, 803,  688, 3,  1, 0,0,  0,  68, 287,  402, 341,  73,1, 146,  64,  63,0,2, 174, 200, 123,  732,  66,  58, 1912, 0, 1449, 412,1, 150,  938, 196,  98, 0, 142, 137, 10,  80,  2, 1689, 25,  405,  0,  0,  0,  4,0, 0,  7,0,   5, 128, 177, 11,  19,  57, 16,13, 291, 128,  886,0, 1077, 1, 46,  12, 0, 0, 151,0, 1,0,  67, 381, 102,  902,  62, 0,0,  668,  328, 5459,  90, 181, 162,  866,147, 21, 5,  80, 921, 51, 1, 17,  99, 119, 539, 0, 0,  1, 12,0,0, 173, 35, 34, 407,  59, 239, 364,  0, 0,  99,  78, 18,  520, 43, 0, 216,  74,  33, 105,  715, 0,  90, 174, 241, 12, 45, 194,  5, 0, 176, 138,  51, 27, 233, 43, 0, 0, 6331, 0, 5,0, 213,0,0, 12,0, 41, 2949, 1342,  81, 1049,  2,  81, 14,  19,   2, 397,  57, 102, 630,0, 0, 6,  546, 0, 173,  8,  986,  59, 403,  78,  2,  434,  49, 6,  759, 191, 115,  322,  35, 717,0, 2701, 17, 0, 39, 213,  5,  25, 2949, 195,  894,189, 239, 1176, 295,  1,  3,0, 3, 0,  66,  623, 186,  862, 554, 340, 1245,  350, 230, 286,0, 59,  61, 47, 406,  5,  87,  86, 668,0, 33,  36,  920,0, 0,  0, 211, 144, 169,  2, 285, 2283,  542,  512, 1, 476,  210,  769,  746,  9,  697, 163,  49,  360,  6287, 115,  17, 0,  1, 0, 1156, 123,  95, 10,  6, 411, 1, 458, 15,  3, 138,  472, 11,  81, 13,  220,  742,  1,  678, 76, 1293,  88, 142,  818,  47, 17, 170, 1,   37,   68, 1,  66, 0, 5, 297,  92, 0,  40,  986,  8, 2355, 37, 148, 395, 0,  652, 6, 0, 175, 26, 461, 140, 247, 186, 349,  965,  83, 313,  24,0,  43, 0, 150, 145,  73,  34,  373, 141,  98,  79, 134,  943, 1863,  5,  771, 290, 199, 33, 104, 489, 31, 172, 184, 145, 110, 266,  77,  0, 35, 5, 120, 290,  70, 1049,  763,0,  935, 279, 44, 188, 1282, 518, 11,0, 28, 1771, 116, 200, 689, 110, 1783, 191, 213,  31,  44,  45, 2371, 165, 13, 111, 0,  424,  53, 564, 165, 2,  4,  716, 1,  45, 312,0, 495,  863, 209,  22, 183,  6,  6, 0, 560,  85,  68,  73,  35, 429,0, 264, 27, 1,  39, 381, 185,  9,  86, 0, 282,  95,  2533, 154,  37,  4212, 0,111,  578,  846, 163, 120, 353,  63, 39, 120, 110,  812, 15,  98, 21,  46,  673,0, 44, 0,  5, 0, 126, 900,  665,  42, 3484, 1542,  161, 1055, 0, 256, 197,  540, 59, 102,  0, 0, 2344,  30,  509, 36, 54, 137, 325,  853,  624,  2, 841,  3, 1049,  61, 11,  50, 236, 1508,  67,  696, 188, 903,  0,  777,  3, 13, 109, 40, 214, 40, 179,  0,  95, 134, 0,  87, 135, 21, 1002, 299, 2050, 0, 17,0, 112, 176, 3, 136,  783, 93, 223,  2, 205, 201,  85, 1307, 106, 0, 401,  0, 45,  724,0,  1699,   26,  4,  71, 0,  43,  580,  6,  193,  652,  484,  34, 0, 13, 353, 260, 96, 172, 1428,0,  768,11,0, 145,  5, 0, 11,  6, 348,  4, 1455,  66, 1279,151,  72,  961, 214, 1692,  709, 11, 680,  6,  377,  512,  427, 121, 1064, 135, 274, 42, 13, 426, 15,  31,0,1232,  7, 2,0, 5356, 420,0,  25, 126, 235,  3,0,  439,0,  3, 326,  84, 109,  1, 22, 235, 1010,  8, 178, 360, 3758, 5586,  3, 530, 3198, 180, 42,  1,10, 24, 33,  94, 225, 53,  0, 41,117,  8,  59, 133, 199, 0, 2672,  98, 59, 147, 242, 148, 516,  56, 3035, 267, 33,  943, 436, 266, 20,  5160,  879, 56, 1536, 119, 821,  32, 167,  60,  670, 13, 0,  415, 1316,0, 216, 0,  0, 0, 1883, 1, 761, 4, 1453,0,  54,  22,  508, 35, 12,0, 122, 10362,0, 79, 1,1823,236,  806, 0, 167, 26, 256, 261,  64,  64, 0, 3661, 307, 129,  0,  505, 16,  571, 1310, 4045, 2, 6,  5, 28, 1258, 17047,  9254, 2418, 1213, 4, 181, 373, 71, 0, 25, 273, 1837, 1916, 179, 1475,0, 0, 222, 2326,  9478, 421, 1507,0,0, 24, 139,  71, 325, 109, 0, 3057,  64, 298, 224,  95, 2,  64,  12,  38, 168, 18,  767,  667, 0,  882, 563, 0,0,  72, 10, 2208, 403, 470, 278,  19, 1, 243, 129,10, 18, 24, 356,  222, 518, 4,0, 0,0, 162, 29,  22,  496, 1892, 478, 1, 192, 2840,  49, 2188, 14, 0, 1140, 0, 62,   78,  44,0, 7854,  5, 0, 207,  886,0, 80,  890, 19, 682, 1493, 163,  288, 718, 44, 37, 35, 406,0,0, 36, 1, 398,  69,0,  33,  7, 166, 229, 54, 134,  38, 2558, 314,  98, 11,100,  2,0, 251,  8, 169, 322, 137,  6, 2004, 776, 825, 1516, 1047, 124,  5,0, 46,  658,15, 496, 334, 41,1232, 455, 531,  94, 12,0, 44, 446, 217, 624, 297, 114, 237,  49, 143,  0,  5, 0,  41,  99, 1813, 627,  7410, 0, 4, 6983, 456, 56, 594, 1720, 1529,  578, 14, 214, 241, 427, 0, 330,0, 332, 143, 1, 0, 127,0,0,  63,1115, 216,0, 155, 221,  462, 16, 64, 25, 273, 107, 17, 378,  282, 162,  598, 285, 657, 35, 2023,1221, 95, 193, 164,  9, 1567,0, 102, 694, 15, 5,  61, 252,  47,  2587, 20,1087,  638, 1, 569, 138039, 79, 29,  884,  34,  54,  83,1130,  64, 0, 163, 396, 166,  2,0, 11, 0,102, 555, 18, 44,  660, 129,  92,  84, 342,  54, 185,  739, 356, 6,  292,1112, 222, 346,  76, 554,0,  2, 102,  64, 1020, 1725, 46, 439, 375, 301, 524, 129,  92,  67, 258, 78,0, 0,0,  6, 131,  54,  76, 36, 285, 22,  404, 42, 0,0, 0, 0,0, 309, 118,  678,  311, 1046,  870,  594, 0, 14, 201,  19, 20,0,  3,  37,0,0, 14, 24, 182,  49,  26, 2,  52, 47, 48,  22,  50,  3,0,0, 105, 11,0,0,0,0, 0,0,0,0,0,0,0,0,0, 0,  318,  645,0, 0, 27, 101,132, 0, 0,  4, 12, 277,  96,  98, 406, 60, 1753, 344, 160,  71,  96, 426, 548, 68, 299,  6449,  836,  72, 681, 133, 422,0, 0, 3,0, 4, 143, 6202, 9, 100, 33, 19, 197,  90,0, 1705,  9, 42, 12,  48,  73, 385, 16,  141, 2087, 1030, 13,  21, 66, 748, 161, 18, 279,0,  0, 845, 195,  921, 202,  42, 23,140, 25, 1713, 2099, 268, 18, 422,  972, 3,  577, 276,  68, 106, 170, 107, 13,  5982,  692, 190,  6,  341, 160, 266, 100, 150, 296, 33, 272,0, 2829, 1023,  230,  6165, 2422, 45, 350, 426, 105, 223, 677, 18788, 74, 429, 32, 259,  906, 259, 310, 155, 261, 155, 926, 22, 112, 4384,  43, 0, 391,0,0, 1067, 270,  2447, 33,  2, 245, 304, 944, 1, 15, 424,  883, 753, 383, 3844, 186, 3,  385,  8, 0,0,  2,0,1237, 0,  729, 611, 357,  69, 142, 0, 601,  401,  706, 573, 19, 33, 136, 534, 319, 1391, 232, 908, 3, 208, 131,  816,  37,  26, 311, 173, 247, 16,  0, 23,  83, 1,0,  7, 356, 338, 0, 31,  67,0, 0, 126, 14,  31,  1,0,  2,0, 243,125, 89,   0, 28, 209, 199, 25, 37,113, 144, 224, 1244, 0, 41,  69, 360,  988, 24,  50, 310, 8, 0, 311, 40, 250,  620, 159,  559, 206, 661,  98, 117, 803, 645,  790, 155,12,0,  0, 404, 306, 23, 204, 4, 251, 220, 559, 376, 876, 39, 1,  71, 1191,  40,1499, 10,  672,  9943,  56, 167,0, 0, 262, 1, 390,  50, 390, 15,  50,  0, 52,  12,  60,  9, 131,0, 8, 508, 1038,0, 0, 23,0,  9, 0, 1, 17,2,0,0,1,0,0,0,  74,  41,0,0,  957, 24, 200, 144,  48, 0,  2,0,  10, 311, 424, 3, 337,  754, 13, 332, 49,0,  720, 2,0, 1,  0, 154,  9496, 10,  89,  673,  2,  92,  63, 0, 46,0, 327,  782, 2,  438, 10,  0, 492, 443, 0, 158,  46, 25, 6,  0,0
Lichen Planus,0,0,0, 0,1889, 215, 223, 9, 53,  76, 3398, 6,  87, 2,103, 59,1666, 8, 207, 31, 1524, 92, 93,17, 693, 573,270, 1752, 411, 6,0, 66, 26, 525, 859,19, 379, 418, 12,1613, 222, 897, 459, 4003, 6,  6, 0,38, 312, 2199, 145, 1286,112,  753, 385, 4, 618,11, 1,0, 90, 132,  588, 868, 208, 121,0,13, 392, 695,  46, 384, 17, 470,  849, 22, 2852, 47, 170,0,114, 849, 18, 154, 511, 2021, 345, 0, 210,190, 106,  61,1057, 276, 491, 2094,  4, 115, 4601, 358, 16, 2069, 24148, 346, 0, 95, 303, 3452,  56, 31,123, 2078, 7965, 864, 210,121, 196, 2192, 5785, 1346, 3, 244,1137, 1447, 0, 1945,0, 247, 1041, 2824,  46, 824,234, 185, 239, 160, 2, 233, 22, 1429, 315,3,0, 251, 3025, 4223, 268,101, 935, 7727, 335, 0,   7,5,2, 0, 0, 1, 1,0,0,0,0,0, 2, 0,0,0,0,2,0,0,0,0,5, 0, 278, 1274, 234, 76, 96, 3135, 17,   4,  1,  57, 389, 22,1020, 244,1630, 3,0, 370,279, 2517, 610,  1, 11,  8, 5, 1378, 159, 667, 698, 0,  988,  615, 487, 237,1457, 1511, 231,2044,200, 3,5, 1295, 1440,0, 73, 1,0,  0, 428, 3661, 8515, 1321, 563, 39,  99,  710, 2507, 636,0, 247, 0, 164,0, 207, 1,  62, 266, 1,  0, 0, 23,  75, 0, 952, 1434, 1821, 77,13, 1614, 2096, 3604, 394, 183, 139,  925, 25, 24227,   3,  15, 1920,  972, 2181, 0, 1245,  987, 1395, 243,0, 1323, 495,1, 2192, 338, 322, 868, 61, 102, 24205, 321, 486, 236, 409,  388,  0, 154, 547, 91, 112, 66, 956, 26, 330, 141, 2, 2896, 501, 429, 640,1005, 8,  779,115,1089, 674, 458, 28,177, 239, 102, 12, 0, 37,  80, 4, 62, 700, 0, 547, 747, 244,  580, 40,0,1079, 4181, 1244, 4264, 180, 362,15718, 203, 184, 3156,0, 60,0,1057, 980, 397, 549, 1091,11,107, 9, 1682, 525, 262, 372, 210, 659, 612, 182, 443, 14, 22, 569, 313, 1622, 87,  98,1032, 595, 247, 95, 3, 460, 755,0, 2279, 5, 707, 288, 676,3, 3447, 204, 2639, 2, 485, 350,108,1025, 603,1, 373, 3559,  7, 524, 1466,188, 1576, 719,20, 78, 1, 155, 1978, 7,  669, 1616, 40, 6,133, 381,1, 72, 222, 1329,136, 207, 290, 7, 0,108,  890, 2532,133, 251, 445, 0, 472, 45, 153,0, 2, 257, 244, 50, 677, 62, 49, 809, 171, 7019, 1546, 696, 255,107,  934, 35, 340, 593, 976,  703,  8, 320, 492,2541, 1706,  825, 77, 562,217, 41, 282, 234, 35, 409, 150,169, 23,1589,128, 42, 205, 5, 49, 105, 35, 397, 661, 2347, 94,104, 296, 84, 3,126, 147, 2334, 32806,12, 1155, 49, 5,10, 579, 19, 9, 284,131, 580, 4620, 1462, 783,0, 398, 191, 1380, 30, 93, 142, 60,214, 808, 32, 9,1012, 0, 417,10, 14, 555,0,0, 586,  1,11, 107, 27, 321, 4044, 9, 68, 445, 75, 6462, 567, 34, 0, 5, 294, 48, 487,1324, 506, 2965, 132, 4499, 1269, 377, 0, 727,207,  604, 302, 36,  797,0, 352, 341,1205, 34, 423, 6629, 3, 594, 125, 241, 437, 997, 1763, 37, 6, 610, 246, 190, 89, 2137, 1005, 1749, 90, 1269, 93, 237,1102, 371, 18, 1066, 16, 343, 506,1169, 244, 574, 7,0, 776, 206, 111,0,  755,  26,17, 73,  5,12, 724,  2, 266,1164, 1, 14, 48, 11,  86, 8, 19,  8,0, 1138, 124,0, 437, 312, 2098, 1347,  4, 265, 61, 297, 804, 595, 331, 827, 79, 203, 326, 28, 676, 1274, 486, 0, 453, 785, 511,0, 23, 180, 120, 0, 314,0, 1000, 19, 3, 58, 519, 709, 290,0, 102, 391,  7, 534, 3034,13, 0,122, 2892, 60, 0, 0, 32, 123,1362, 760, 285, 192, 435,  6, 0,1056, 123, 18, 10, 416,  678, 0, 110, 29, 333, 95,117,1098, 289,  0, 792, 115, 3275, 54, 72, 138, 242, 538, 146,0, 2139, 408,0, 25,  853, 2574, 222, 66,  4,  894, 0, 18,  1, 181, 2832, 320, 99, 35, 1513, 217, 1, 177, 62,0,  2, 182, 224, 8, 159, 889,1413,  1,0, 12, 28,  273, 74, 435,  795, 464, 1811, 114, 61, 52,  402, 567, 100, 318, 5, 0, 296, 138, 9, 233, 154, 84, 314,  63, 44, 165, 159, 23, 329, 148, 221, 5428,  0, 27, 1038, 146, 256,  901,  302, 489, 1193, 6237, 5373,  4, 1368, 1895, 202, 267,  544, 520,1107, 0, 2041,  8, 144, 2396, 0,  0,23, 16,0, 234, 291, 36, 681,22733, 386, 218, 242, 267, 486, 249, 832, 75, 83, 1116, 2047, 570, 47, 1187,  85, 115, 554, 3124, 163, 779, 333, 1775, 147,106, 297,  9, 571, 387, 330,0, 1434, 53,  411, 164, 245, 0, 692, 440, 1185,   7,  8, 0,  8, 76,12, 815, 437, 0, 0, 103,1323, 0, 679, 4,  832, 356, 427, 842, 183, 2596, 22, 5, 674, 1286, 8, 50, 48, 29,0, 1563, 1, 606, 1292, 1111,1537,  85, 389, 0, 244, 2222,1280, 0, 0, 128,249, 452, 24, 146, 2,0, 15, 0, 2451, 169, 305, 498,  496, 217, 0, 6, 101, 278,  358,  23,  729, 328, 513, 895, 110, 199, 2441, 1275,  843, 111, 1144, 807, 465, 341, 246,  305,  6,  553, 131, 1814, 416,14, 1440, 422, 421, 1, 430, 7227, 147, 1,0, 39, 34, 485,  49, 9, 210,178, 11923, 213,1260, 1070, 2073, 182,  790, 47, 26, 1256, 391, 1137,114, 368, 164, 15, 6,  3, 68, 3972,  44, 1,0, 12463, 447, 81,1358,  8,0, 2579,0, 874, 13, 0,  724,  95, 25, 1,  704, 691, 21, 513, 1277,  92, 155, 3018, 491,10, 664,  8842, 2807,   0, 5696, 184,  57, 476, 371,  88, 45,0,  97, 1897, 0, 4028,  673, 1937,  194, 13, 33, 405, 165, 564, 407, 736,2215,  7,  714,  331,  86,1173, 2457, 1054, 469, 3688, 764, 1213, 582,  86,   0, 1563, 3193, 1135, 1389, 636, 144, 1965, 15, 1200, 4, 367, 157, 41, 578, 81, 44, 519,  968, 2741, 452, 1178,  944, 327, 1947, 1926, 556, 1533, 532, 0, 0, 273, 6, 106, 6, 42, 3, 315, 129,1026, 2488,  3, 21247, 6801, 39632,1543062,128122, 209, 28,  7, 63, 285, 2334, 0, 869, 185, 541, 821, 311, 0,1917, 854, 6158, 433, 205, 230,1132, 452,145,0, 9597,  9,12668, 71, 16890, 170,  317,  13,1026, 126,11656,0,543, 246,  87,16206, 10,  8304, 277, 26439, 5492, 7, 2558,106, 6127,1049,1566, 229, 69, 544,  99, 2722, 429, 1995, 651, 639,1204, 538, 266, 188, 204,1232,  4755,  1, 7727, 724, 6734, 1155, 0, 1841, 707,160, 28, 583, 20, 6541,169, 378, 1147, 63,1170, 143, 856, 1, 352,  26, 25, 1905,  57, 150, 437, 294, 28, 1423, 25, 247,1067, 174, 350, 1220,127, 38, 1651, 204, 4313, 232, 2275, 1031, 3722, 146, 249,1, 1222,  830,177, 1533,1145,32, 31355, 1514, 288, 530, 5,118, 1683, 698,0, 2424, 0, 35,1084, 341, 32, 460, 0,  31, 588,1076,  98, 336, 3181, 736, 68,  96, 1, 229, 1, 1437, 1, 471, 44,1, 201, 18,  31, 0,23, 549, 996, 425, 439,0,0, 0,0,0,0,0,0,  7,0,0,0,0,0, 335, 250, 3705,  77, 262, 209, 699,0,0,0,0,0,2,105, 30,  734, 295, 63, 2360, 148, 2, 148,  2,0, 589, 263,  2, 43, 1680, 1311,  662, 4110, 2716,1, 599,  127,  398, 336,  510, 292, 203,  40, 0, 0, 1344, 137, 661, 2137, 1, 267, 335, 290, 2049, 198, 631, 206,102, 2930,  616, 2, 237,12, 27,  72, 1504, 0,  844,104,  406, 325, 1892, 41,  5, 2, 219, 1136, 325,101, 33,  2,1052, 246, 2126, 259,  4, 455, 88, 630, 5, 18,3, 1320, 1241, 1245, 325,14, 529, 338,  2, 0, 15, 740,  982, 67, 541, 477,  6,  49, 1833, 63, 331, 1972, 182,  51,  85, 246,  932, 121, 213, 0, 162,  971, 221, 185,  579, 353, 11, 209, 740, 395, 1825, 0, 161, 226,  51, 79,13257,191, 168, 462, 256, 56, 0, 853,  62, 3, 30,1008, 0, 0, 714, 17, 327, 190, 7, 1318, 1708, 114, 497, 55, 442,  53,  5, 39,  3, 0, 144,1065, 4, 456,  72, 305, 296, 925,  655, 32,0,  0,0, 424,  604, 3163,1612, 0, 841, 75, 403, 339, 636, 34,  0, 3444,0,0, 283, 204, 0,  944, 4042,2, 5718, 2954, 20, 1512, 1410, 941, 2037,0, 52,  76, 187, 506, 276, 339, 141, 2274, 9235, 1303, 6152,0,  90, 676, 4, 63,0,  400,  3, 405, 371, 24, 3014,12, 147,10268, 17, 0,141, 0,0, 0, 1810, 321, 13, 527, 4, 0, 575,0, 15550, 72, 299, 101, 133, 1110,0, 557,  8,0,174,  81, 36043,  830, 4296, 6,135,1218, 1852, 1526, 69,1007, 577, 682, 54, 2, 889, 453, 252, 90, 866,0, 1412, 62, 520, 671, 346, 281, 183,0, 2, 0, 287, 295,156,1240, 189, 0, 7001, 211, 6374,  828, 484, 288, 40, 28,0, 0,192, 494, 1040, 1413, 3, 820, 36, 31, 397, 323, 99, 263, 3, 2, 273, 1135, 49, 1642, 297, 333,  35,  70, 1, 0,0,  59, 1580, 897,1089, 732, 32, 2361,  60,15, 0,  9, 26,0,13, 221,1068, 709, 0, 798, 22, 295,  34, 4540, 737,1026, 8, 2981, 51, 103, 829, 83, 1310,  7,121, 102,  4,  945,  587,0, 316, 100, 276, 419, 195, 356, 293,  56, 32, 126, 141, 0, 560,  6, 233, 489, 40, 392,1137, 757, 74, 710, 6, 17, 305, 27, 315, 91, 145, 40, 0, 358, 1450, 1754, 492, 43, 153, 180, 17, 58, 1281, 176, 765, 1, 326, 127, 24,0, 119, 7973, 1204, 269, 1493, 566, 637, 2364,  7, 64,  471, 4270, 663, 2000, 1420, 0, 312, 0, 438,1119,0, 33, 4208,  743, 673,  780,  80, 251, 154,0,22, 12, 1331, 148, 93,1155, 50, 30, 3152, 51, 25, 571, 299,0, 250,101,  51,  499, 363, 202, 213, 847, 53, 295, 42,  3, 258,  706, 253, 33, 4, 113, 1037, 320, 176,1293, 644, 570,1248, 32, 136,178, 53, 21,  797, 650, 314, 291, 1775,  49, 673, 625, 0, 4696, 2138, 246, 266,  826,  863, 18, 4319,0, 314, 1, 16,  5, 6, 19, 1277,  96, 97,  99, 13, 180,  2, 2, 804,1444, 363, 158,0, 92, 344, 6407,  85, 229, 201, 133, 648, 241, 1271, 6, 2,  29, 138,0, 199, 543,0, 16,0,0,0,0,0,0, 1,0,0,0, 45, 8, 3,0, 0, 0, 0,  1, 0, 0,0,0,0,0, 0,0,0,0,0,0,0,0, 0, 0, 0, 1, 0, 0, 0, 0, 0,0,0,0, 444, 244, 269, 179, 59, 219, 524, 384, 27,   8, 1083,7, 651, 205, 328,  5964, 11, 0, 4, 1, 128, 127,102,  810, 1962, 383,1041, 453, 750, 423,1158, 3482, 234, 1629, 581, 3, 385,270, 747, 493, 1394, 1963,2,0, 1060, 62, 185,0,  824, 703, 2294, 2276, 42, 2, 747, 822, 375,0, 38,  52,0, 93, 37, 319, 18, 5854, 763, 2225, 268, 195,22,  57, 0, 104, 1117, 52,16,  8, 284,  40, 152,11,21, 2667, 1493, 88, 137,1707, 29, 392,  3, 538, 427, 1156,178, 1290, 5264, 3099, 4, 28,0,10, 584,133,0, 121,1139, 159, 845, 341,115, 22, 5, 487,0, 0, 345,  721, 2567, 0,2,0,4,  577,  848,1389, 1248, 547, 2780, 2708, 99, 780, 51, 13, 4, 858, 25, 757, 273, 516, 431, 24, 2828, 780, 2715, 1432,  78, 1400, 1321,  4, 701,  503, 420,  9, 57, 22, 93,  464, 0, 292, 457, 624, 322, 20, 114,  9254, 448, 4041, 219, 707, 2454, 274,  63, 1255, 1864, 183, 418,0, 69, 531, 589,  879, 379,  65, 145, 360, 574,  816, 246, 1225, 49, 639, 23, 17, 2159, 3, 576,  1, 135, 415,  72, 3530, 281, 7, 597, 19, 120, 2957,  880,  938, 231, 0, 0, 3481, 906, 11,  485,  93,0, 77, 461, 421, 9096,0, 7, 657, 119,  83, 297, 712, 1975, 2051, 257,  990, 5, 2012, 1209, 206, 977, 211, 12,  3, 0, 117, 13, 480,  46, 1470, 50,0,4, 17703, 305, 2461,  27,  8851, 509, 1684, 295, 446, 1857, 92, 507, 498, 291, 449, 769,  55, 274,174, 4820, 1486,115, 1057, 447, 223, 9, 660, 46, 166, 2053,  538, 434, 592,1088,  655, 146, 645, 310, 884, 4636, 195, 561, 199, 85, 222, 323,104, 1621, 23, 265, 1, 1074, 0, 0, 2, 3797, 1236, 209, 1311, 2218, 327, 357, 315, 3049, 2994, 184, 726, 481, 725,212, 38, 25, 0, 24, 342,  0,  510, 32, 369, 2354, 131, 614, 32, 3118, 1848,1327,  865, 14,1, 148, 314,0, 519, 78, 2586, 57,1, 1862,0, 84, 278,0, 536,  510,  531, 1168, 60,  734, 530, 203, 7103, 8, 129, 422, 667, 216, 1063, 247, 397, 637,2, 412,0, 34,  988, 572, 125, 268,  7, 135, 5397,148,108, 4, 314, 314, 0,0,0,  0,0, 0, 0, 1072, 21, 117,  6248,1564, 290, 3551, 629, 319, 2282,0, 2087, 753,1813, 728, 417, 61,  740,105,0, 290, 26, 418, 1328, 1387,1004, 134, 32, 1566, 793, 339, 345,  646,  26,  42, 18,  8,  302, 243,0, 0, 496,13,0,  677, 491,0, 105,1268, 150,  55, 2326,112, 220,0, 0, 1736, 38, 12,  8, 52, 1534, 355,  810, 14134, 133, 300,10, 445, 617, 0, 134,1125, 185, 167, 200, 504,  6, 141, 2212, 1173, 2157, 723,1282, 1695, 2, 2, 1146, 240, 139, 114, 87, 0, 39, 120, 167, 6, 11, 136, 2729, 685, 255, 11, 76,0, 412, 449,  8863, 843, 267, 1524, 0,  80, 6957, 566, 1403, 172, 105, 232,  59,  3,   9, 53, 27,  7, 359,0, 389, 60, 374, 969, 400,  58, 0, 23, 0,0,  6, 8, 1415, 1423, 16051,167,   8, 297, 270, 68, 0, 18, 119, 20, 275, 0, 204, 1031,  407,  668, 96, 238, 651,  943, 443, 471, 67,  900,  4,  95, 40,  93, 61, 400,  0, 21,1316, 23, 875, 1528,  9,  9, 170, 409, 4124,  0, 780, 480, 108, 214, 242, 5, 340, 30, 4196,  78, 5, 36, 26,  662, 352, 181, 417, 54, 233,  337, 1887, 372, 633, 0,  860, 1561, 151, 1495,  745, 51,1072, 13, 247, 8, 1266, 5,  69, 247, 765, 2145, 373,12,  8, 52, 525, 290,0, 190, 760, 258, 89,0,0, 59,0,0, 1649,108, 473,184, 181,0, 26,0, 57, 15, 379, 555, 29,0,  738,0, 2722, 102, 851, 1704,  4,  784, 1051, 50, 350, 311,0,  55, 531,  638,  83, 4556, 364, 260,1089, 625,  90,  92, 9,  548, 408,  99, 450, 119, 2057, 2742, 313,  76, 560, 1248, 1868,  87, 1, 41, 1, 144, 1138, 215, 60,  667, 13,  962, 0, 22, 1560, 358, 3181,  76, 3358, 137, 2308, 1442, 341, 1025,  970,  945,0,  4, 932,0, 393,1194, 150,0, 29,  25,  973,  9,  83, 119, 66, 193,  941, 0,  360,  81, 0,10, 878, 468, 254, 11,  0,  5, 54, 20, 233, 14, 151, 1303, 10, 58, 694, 243, 2427, 56,  1,0, 10, 1744, 1361, 273,1361, 1823, 1888,  782, 320, 76,11, 13,  9895, 603, 734, 205, 1512, 424, 0, 442, 266,  462, 1001, 5, 548,  512, 0, 6,0, 29,217, 31, 61,  5, 45, 7, 346, 4210,  786, 1494, 68, 41, 33,  89, 269, 625, 58, 155,  7552,  530, 380,  4, 530, 498, 1235,  2, 0,45, 64, 1382, 103, 2288, 21, 209, 9,  13, 674, 3652, 54,0, 276, 199, 56, 231161, 13156,  899,  1586, 167,  95,  58, 209, 509, 22,11,  982, 305, 1232,1232, 2565, 17338,  318, 2546,1189,27, 584, 39,  476, 691, 80, 667, 0, 306, 2367,  7785, 142, 3068, 269, 229, 201,  63,0, 304, 205,  9, 186, 213, 782, 261,  951,  737, 2774, 213, 270, 305, 301, 2803, 669, 1877, 1007,  98, 286,  2, 1135, 21, 311, 7, 535,1115, 2472, 400, 56, 530, 333, 1160, 515, 355, 674, 259,  655,  546, 671, 2357, 770, 2020, 6643, 218, 813,0, 14,  953, 2, 243, 643, 48, 126, 61, 288,0,0,0,0,0, 617, 2509,  7, 752,  7,  715, 160,  13,0, 523, 252,  20, 456,100,0, 254, 2068, 1904, 30461, 577, 493,  8, 4733, 862, 11842,143,2025,0, 3616,206, 35,136, 7680, 35, 1290, 336, 2453,0, 33, 530, 5, 249,171, 667, 437, 121, 287, 634, 250,  7, 1, 269,0,0,3, 2, 197, 225, 902, 496, 670,1171,1046,  88,169, 4316, 4, 408, 0,0, 695, 1576, 118, 265, 1,152,11,1383,13, 647,158,  706, 134, 398, 543,  3, 545, 89, 24, 51, 1437, 246,  995, 17, 1665, 2921, 23, 475, 367, 982, 566, 297, 0, 876,0,  31, 10, 1,16, 129, 343, 5604, 10, 56, 1828,  978,  827, 2825, 693, 449, 24, 0,  0, 2883,  9, 392, 13, 32240, 7, 34432,  56, 498,0,  827,0,0, 63,0, 5, 7, 33,1378, 29, 4255, 6, 201,136, 2722, 903, 1, 513, 579,  7, 178, 4,0, 252, 462, 1289, 0,0, 36, 405, 289, 66277, 362,0, 6, 3046, 30, 27, 615,118,16,  7, 532,  9,  886, 485,  85,209,1367, 1877,0,0,0,  766, 204, 6, 730, 339, 14,0,0, 75, 0, 1524,1629,  855,1195,12, 9433, 975, 836, 40, 344,1080,130, 415, 608, 0, 0, 25, 4, 412, 2, 17, 6, 199,  647, 440, 30, 200, 1866, 2634,1113,  727,  0, 214, 17, 0, 0, 111, 322, 495, 4956, 0,  907, 14, 678, 512,  89, 428, 1295, 1050, 73,  33, 193, 262, 477, 256, 22, 589, 1362, 0, 932, 850, 213,1347, 11, 1734, 37, 309,  4, 117, 1053, 284, 203, 34, 28, 225, 528,16, 282, 1409, 670, 48, 28276, 894, 1027, 130, 6908, 24, 58, 1730, 1412, 264,1484, 186, 344, 16,1123,  868, 586, 805, 597,  86, 330, 191, 424, 165, 1185,  82,  74, 388, 2419, 19,  332, 473, 753, 16,  9, 538,0,  782, 90, 650, 1463, 72, 1755, 490, 348, 62, 2452, 455, 74,0, 15, 1018,  54, 48, 334, 14, 378, 2787, 1, 1642, 370, 93, 312, 17, 123, 111, 380, 351, 3,  545, 1500, 32, 1624, 49, 78, 974, 1286, 1827, 3, 44, 27, 1586, 194, 1440, 1531, 3410, 1604, 303, 513,1604,  58,1051, 1670, 836,11, 1, 218, 188,  98, 37,0, 92, 880, 465, 202, 238, 15,  45,  75,  897, 47737, 0, 79, 153, 110, 6185, 135, 29, 306,  8515, 290, 3029, 2,0, 437, 146, 217, 3170, 311, 0, 22,10,  583, 39, 50, 0, 343, 54, 541, 785, 887,0, 131, 430,  92, 75, 44, 225, 83, 35, 25, 115, 132, 22, 2, 911, 795, 878, 663, 4, 571, 312,  670,28, 110, 1, 3313, 147,  32, 0,  71, 155,  55, 24, 1632, 0,  51, 8, 1880, 25, 4,  9, 193, 703, 7871, 2685, 73, 913,1228, 1115, 326, 3, 2195, 1249, 6411, 45,12, 866,  92, 0, 1, 1186,130,1525, 750, 598,1153, 148,14,  7448,1511, 0, 324, 84, 460, 498, 588, 250,1305, 281, 1314, 143, 451, 2154, 777, 998, 6314, 314, 61,0, 63, 1983, 439, 2482, 87, 323, 203, 2472, 18, 1723, 255,1416, 53, 572, 638,  9, 1260, 91,  6, 762, 56, 4444, 4471, 1587, 3, 49, 5184, 120,0, 593, 69, 321, 285, 241, 157, 5, 295, 53,  98,  75, 83, 182,152,1450, 338, 255, 593, 1127, 512, 29,0,0,0,0, 0, 255, 312,0, 188, 71, 41, 370, 2783, 574,109,1084,21, 348, 657,  899, 687, 1632, 1975,115, 162, 29, 1976, 5791, 729, 1803,1275, 336,  865, 522, 27, 16, 266, 89, 382, 523, 1379, 1757, 561, 199, 21, 47, 322, 199,0, 429,  0, 540,  731,0, 58, 1,1338, 0, 1, 253, 722, 324,  980, 15850, 486, 100, 134, 276, 597, 20, 59, 12,  3, 27, 1556, 22,10, 43, 0,0,0, 366, 2327,1370, 394, 467, 1488, 417, 691,  46,  537, 490, 744,  592, 2540, 3, 1247, 488, 1394, 348, 0, 4, 396, 216, 74, 273, 101, 532,  70,0, 180, 530, 2972, 426, 28, 217, 305,0, 21,  48, 139, 205,109, 193, 258,  7, 111, 4, 73,  759, 0,0,0,0,0,0, 3,0, 0,0,0,0,0,  461, 365, 89, 449, 234, 36, 458, 388,1098, 742,20, 3125, 923,  4723,  61,  697, 70, 587, 505, 1494, 217, 211, 1089, 0, 837, 1190,0, 868, 1204, 312, 9, 30, 382,0,  83,0, 0,0, 2, 1080, 24,  47, 1036, 179, 0, 0, 182,  24,  8, 112,  53, 1458, 179, 6057, 0, 156, 48, 1263, 225, 218, 126, 523, 1536, 174, 117, 3,  1, 151, 649,13, 190, 10,  7,  86, 4345, 428, 414, 345, 123, 57,  45, 23, 288, 0,  650, 1, 118, 4040, 1191, 31, 294, 228, 11, 233,0, 0, 4253, 2159, 586, 38,  63, 23, 201, 0, 3031, 708, 43, 657, 1087,  838,  451, 4473, 337, 45, 479, 150, 153, 4173, 427, 12, 707, 683, 1901, 0, 1475, 55, 530, 437, 470,  38, 349, 22, 10, 386, 0, 0,0, 156,225, 3473, 203, 767,124, 716, 860,  1, 2836, 362, 254,0, 145, 2535, 3896, 2818, 63,0, 40,1026, 3776, 4366, 658, 3, 481, 2204, 3, 3445, 224, 0,  2, 4374, 4297, 488, 4323, 142, 136,114, 675,21, 2279, 459,  94, 633,  567, 4, 5, 496,  773, 158, 502, 76, 330,  689, 745,129, 708, 57,  66,1023,  424,  881, 1389, 28, 634,  636,0,0, 183,0, 391,  986, 4, 226, 644,  86,  95,  693, 1, 1,0, 427,0,0, 2818,0,1076, 35, 179,0, 188, 0, 47, 887, 1005, 559,  8, 1478, 202, 309, 2393,  984, 31, 130, 68,0, 1304,127,  522, 138, 472, 0,  802,0, 0, 44, 11,   6, 535, 550, 224,  407,  286, 31, 491, 0, 340, 378, 69,  731,139, 486, 718,  736, 21, 148, 0, 73,  68, 128,  88, 127,  30, 405, 121, 45, 99, 2887, 189, 570, 162,  963, 0,  675, 45, 10, 334, 754, 87, 364, 220,  7, 1475, 26,   6,105, 414, 39, 1651, 111, 69, 1375,0, 54, 2,3, 462, 873, 59, 644,  1, 176, 116, 596,  4,0, 0, 0, 17,0,  4, 14, 528, 75, 2478, 139, 1, 301, 12,0, 0,0, 1465, 16, 2074, 627, 757,124,0, 160, 77, 0,  578, 1248,0, 3141, 0, 673, 159, 420, 0, 14, 113, 1099, 0, 423, 708, 63, 92, 899, 404, 759, 265, 455, 257, 0,  696, 20, 2781, 286, 31, 2224, 207, 1159,  891, 160,  86, 310, 301, 1300, 15,  662, 899,2, 0,0, 2734,1347, 4460, 1547,0,230, 54,4, 5210,15023, 54, 166, 560,  5,  87, 840,142, 1315, 13,103, 120,  86,  65, 423, 295, 1497, 407,129,  39, 191,1142, 0, 29, 3, 3, 68829, 167,  91, 268, 12,0, 2460,  93,  8,0, 690, 1043, 312, 5997, 1651, 30,0, 481,0, 0, 3, 1805,0, 7, 122,  35, 1232, 2447, 139, 1, 409, 2, 1718,133, 462,175, 91, 1340, 925, 1385, 367,  51,1011, 1470, 2, 24,1510, 12, 342, 502, 0, 125,123, 181, 119,16,  795, 360, 429, 50, 1620, 271, 548, 1493, 189,  5019, 102, 159, 151, 20, 318,  675,1223, 116,135, 577,17,1261, 681, 248, 0, 426, 45, 29, 260,1081, 904, 602, 16, 468,111, 675, 1728,2706, 232, 8, 6,136, 249, 195, 261,13, 933,1247, 352, 2275, 3407, 355,1421, 95, 5295,10, 776, 0, 4, 868, 41,  2,  59, 215, 106, 321, 39, 16, 43, 425, 1871, 28,  3,  91,1131, 591, 915, 369, 25, 350, 32, 977, 2764, 9,150, 311, 520, 64, 382, 172, 415, 485, 506, 237, 165, 161,0,0,1,0,0,0, 0,0,0,0,0,0,0,0,0,0,0,0,0,0,0,0, 383, 0, 5703, 200,  80,19, 144, 2374, 663, 42, 261,  701, 20, 40,  30, 366, 1,  95, 234, 326, 296, 0, 4961, 219, 4, 111, 303, 118, 739, 196, 0, 5, 208, 2581, 322, 204, 70, 243, 262, 127, 464, 367,  953, 56, 1534, 6, 193, 906,1432, 1260,  37, 11, 2, 1416,1022, 579,  1, 539, 25, 265, 113, 900, 114, 1114, 374,1291, 11,  6012, 110, 285, 165, 806, 1683, 498,  75, 13, 445, 17,1202, 37,1385,0, 577, 7, 888, 9, 0,  433,0, 0,0, 370, 104,0, 9,0,  0, 0,  91, 1423, 378, 333, 227, 15, 180, 188, 851, 4, 3, 2431, 644, 354, 881, 212, 16, 268, 270, 220, 28, 427, 3799, 136, 232,0, 2971,  760,  938, 220,1004, 807,  8, 303, 947, 521, 221, 84, 478, 1507, 9,  3, 733, 2, 899, 335, 2923, 1360, 0, 4, 771, 22,  944, 0,  24, 1, 39,0, 4557,  8, 1, 0, 0,0,  0, 15, 0, 0,  0,  2,   7, 1,0,0,0,0,0,0, 11,0,0,0,0, 43,  7,0, 0, 345, 1201,1323, 276, 145, 34,  4, 3, 61, 165, 7916,  25,0, 0, 15,  6, 0,0, 43, 1,  9, 0, 17, 21,112, 558,140, 514,  15, 708, 149, 149, 0, 1843, 1076, 1,  603, 623,  2061, 12, 2868, 287, 432, 1791,  7,  6, 469, 4, 1869, 614, 232,  902, 179, 354, 285, 3168,  96,0,0,  563,  71, 0, 2, 41, 408, 2947, 3025, 618,  88, 95, 3149, 67, 826, 368, 160, 100,  84, 161, 465, 110, 2215, 414, 39, 3598,  70, 20, 2917, 165, 18, 234, 237, 1974,15,0,0,0,  81, 1659, 56, 322, 543, 245, 229, 1300, 43, 2, 445, 70, 338, 527, 515, 287, 0,0, 1853, 17, 1178, 40, 15,0, 3, 390, 160, 481,  748,  615,  5, 0, 10,  508, 15,133,0, 72,  6,  629,  96, 433,14, 155,1035,  74, 413, 2512,  559, 1538, 192, 31, 202, 260, 416, 0, 1, 2848, 318, 26, 151, 260, 318, 314, 672,0,  94,1315, 147, 49, 818,  519, 3658,  431, 0, 43, 1454, 65,128, 246, 163, 29,  0,  40, 65, 309,  0,134,  3, 616, 1, 128, 380, 3938,  901, 47, 34, 0,  5, 2, 823, 378, 1358, 1126, 0, 399, 499,0, 358,  46, 181, 34, 86, 5, 4608, 598, 239, 309,  3,0, 13,  2, 40, 63, 37, 362, 432, 787, 2737, 107,0, 768, 167,  384, 369, 298, 335, 341, 57, 4, 23, 287, 203, 544, 2, 119, 568, 66, 616, 358, 506, 147,  0,0, 317,0, 797, 144, 870,  62,  999, 597,1269, 1773, 1, 26, 2,0,  0, 165, 594,  972, 564, 205,0, 291, 189, 150,0,0, 340, 356, 283, 1635, 126,  92, 3107, 0, 2713, 795,0, 295, 1304, 255, 185, 2, 264, 303, 47, 162,  6, 1726, 20,  882,  0,  0,  1, 18,2, 0, 42,0,  44, 225, 353,  7,  23, 115,  3,11, 419, 337, 1204,0, 1567, 0, 79,  26, 0, 0, 280,0, 2,0,  80, 696, 191, 2402, 237, 0,4, 1237,  640, 6148, 230, 324, 486, 1246,123, 55, 1, 321,1166,115, 3, 42, 203, 174, 478, 0, 0,  1,  6,4,0, 394, 66,103, 605, 298, 381, 647,  9, 0, 237, 112, 64, 1017, 98, 6, 597, 115, 119, 197, 1033, 0, 118, 322, 439, 12, 49, 374,  3, 3, 158, 285, 128, 78, 810,185, 4, 0,10522, 0, 2,0, 571,0,0, 60,0,108, 6066, 1845, 153, 1495,  6, 132, 25,  14,  15, 652, 159, 130,1009,0, 0, 3,  880, 0, 406, 33, 1860,  78, 627, 237,  4,  984, 127, 6, 1416, 255, 141,  735,  78,1165,0, 5438, 20, 0, 87, 388, 15,  65, 4307, 319, 1598,255, 387, 1781, 488,  0,  3,0, 2, 0, 118, 1376, 256,  981, 868, 576, 2135,  734, 277, 510,0, 49, 117, 68, 824, 21, 136, 227,1076,1, 39,  89, 1928,0, 0, 18, 334, 231, 297,  2, 504, 5186, 1193, 1125, 9, 648,  681, 1499, 1110, 63, 1745, 251, 110,  741, 10950, 257, 154, 0,  9, 2, 2000, 185, 309, 46, 32, 599,15, 855, 39, 21, 286,  900, 38, 180, 24,  406, 1666,  0, 1009, 95, 2464, 245, 229, 1443,  65, 27, 236, 0,   91,  189, 4, 156, 0,17, 644, 236, 0, 232, 2176, 47, 4070, 37, 262, 869,40, 1152,18,15, 228, 72, 342, 335, 518, 279, 614, 2166, 237, 577,  78,0,  87, 1, 167, 275, 101,  39,  718, 243, 178, 212, 360, 1959, 2687, 25, 1719, 623, 604, 67, 160, 712, 60, 247, 234, 348, 263, 404, 245,  9,102,11, 273, 613, 257, 2481, 1745,0, 1777, 438,119, 391, 2193, 732, 11,0, 41, 2792, 223, 319,1008, 287, 3233, 327, 331,  87,  48, 152, 2142, 389, 23, 207, 6, 1130,  95,1037, 157, 6, 36, 1475, 1, 150, 511,0,1134, 1773, 294,  80, 374, 39, 28, 0, 536, 138, 202, 138, 110, 552,0, 714, 34, 0, 142, 791, 182, 69, 203, 1, 439, 187,  5240, 291, 186, 11345, 2,200,  896, 2097, 253, 295, 605, 124,103, 144, 267, 1420, 16, 228, 18, 111, 1140,0, 57, 2, 16, 0, 253, 788, 1122, 119, 6106, 3250,  353, 2005, 0, 392, 301, 1002, 49, 232,  3, 0, 4120,  73, 1002, 71, 95, 359, 591, 1489, 1098,  4,1256, 14, 2127, 125, 26,  94, 389, 3046, 189, 1049, 452,1170,  2, 1433, 15, 21, 192, 79, 337, 49, 267,  4, 187, 359, 0, 170, 265, 48, 1991, 679, 4093, 2, 20,0, 221, 310, 0, 264, 1237, 89, 292, 15, 476, 404, 213, 2987, 226,10, 886,  6,106, 1225,0,  4187,  186, 12, 139, 0,  89,  829, 32,  455, 1220,  727,  56, 0, 23, 704, 260,132, 375, 2737,0, 2201,15,0, 405,  9, 0,  7,  7, 488, 10, 2384, 129, 2420,166, 154, 1812, 429, 3183,  989, 32, 853, 13,  789,  761,  866, 182, 2149, 308, 571,112, 55, 448,114, 148,0,2917,  8, 3,0,10852, 659,0,  84, 264, 414, 22,0, 1036,0,  4, 831, 335, 296, 40, 32, 513, 1952, 27, 468, 561, 7546, 8586,  8,1218, 6828, 376, 53, 35,14, 17, 56, 260, 472,108,  4, 69,130, 31,  65, 173, 209, 6, 4860, 180, 84, 308, 313, 378, 863, 119, 6022, 426, 34, 2031, 757, 581, 50, 10196, 1333,122, 1911, 193, 677, 120, 460, 138, 1437, 33, 0,  896, 2315,0, 316, 1, 14, 0, 2371, 2,1593, 2, 2452,0,  89,  44, 1083,113,  9,0, 128, 14502,0,169, 0,1432,194, 1293, 1, 347, 68, 455, 307, 124, 184, 0, 4620, 468, 250,  1, 1231, 26, 1185, 2230, 6104, 1, 5,  2, 26, 2571, 33246, 12000, 3459, 2052, 3, 435, 661,149, 0, 74, 242, 3224, 5098, 419, 1971,0, 0, 304, 4643, 15984, 598, 2850,0,0, 81, 310, 110, 418, 207, 1, 5285, 108, 526, 539, 232, 8, 109,  92,  83, 208, 56, 1778, 1816, 0, 1329, 544, 0,0, 133, 20, 3138, 867, 670, 511,  55, 1, 446, 239, 3, 27, 41, 562,  458, 601, 2,0, 0,0, 234, 61,  84,  831, 3270, 786, 0, 296, 6952, 155, 4426, 48, 2, 2289, 7, 73,  299, 134,0,11387,  1, 0, 374, 1257,0,117, 1317, 30, 710, 2288, 236,  655, 904,102, 34, 77, 487,0,0, 81, 3, 637, 139,0,  62, 18, 349, 352, 68, 171,  69, 3240, 482, 124, 13,118,  4,0, 293,  9, 269, 537, 315, 19, 4308,1307,1353, 2088, 1673, 244, 40,0, 90,  938,11, 923, 407, 58,1862, 554,1066, 154, 42,0, 38, 582, 501,1157, 647, 129, 492, 164, 187, 12,  6, 0, 110, 185, 2735,1075, 14870,12, 0,13684, 769,142, 862, 3647, 2617, 1150, 10, 376, 313, 761, 0, 489,0, 593, 307, 1, 0, 166,0,0, 100,1769, 422,0, 345, 545,  897, 25, 33, 55, 571, 141, 54, 875,  662, 376, 1002, 390,1133, 41, 2949,1248,153, 329, 301, 46, 3216,0, 239, 880, 62, 9, 167, 391, 120,  5627, 51,1808, 1257, 1, 960, 161299,148, 51, 1950,  60,  99, 200,1847, 159,16, 361, 849, 306, 24,0, 38, 1, 73, 568, 13, 96, 1368, 106, 197, 135, 363,  85, 322, 1100, 326, 0,  804,1648, 412, 591, 144, 927,0,  3, 129, 111, 1592, 2275, 86, 697, 536, 757, 596, 145, 198, 151, 571,142,0, 0,0, 11, 265,  57, 211, 47, 387,132,  897,113, 0,0,10, 0,0, 647, 359, 1725,  752, 2050, 1951, 1277, 0, 42, 385,  86,  2,0, 19,  78,0,0, 27, 72, 433, 141,  86, 3, 193, 90,151,  69,  70,  2,0,0, 169, 31,0,0,0,0, 0,0,0,0,0,0,0,0,0, 1, 1048, 1737,0, 4, 84, 145,122, 0, 0, 14, 11, 607, 210, 171, 595,105, 3157, 802, 503, 189, 131, 715, 943, 83, 693, 14105, 1294, 114,1075, 304, 810,0, 0, 0,0, 5, 183, 3409, 7, 252, 60, 43, 403, 169,0, 2960, 30, 84, 65, 100, 288, 580, 10,  313, 3528, 1486, 21,  63,108, 978, 190, 28, 449,0, 42, 745, 259, 1723, 445,  78, 22,188, 61, 4039, 4162, 544,  8, 607, 2342, 8, 1396, 620, 147, 131, 583, 321, 37, 15377, 1117, 179,  9,  477, 347, 502, 158, 236, 501, 38, 378,0, 4909, 2116,  579, 10934, 4798, 86, 588,1143, 173, 484, 959, 25011,127, 713, 74, 487, 1723, 403, 701, 431, 472, 240,1631, 50, 203, 6130, 141, 0, 711,0,4, 1917, 502,  5021, 56,  4, 464, 564,1654, 1, 69, 881, 1503, 854, 654, 5731, 270, 0,  780, 14, 0,0,  0,0,1286, 1,  950, 833, 663,  74, 257, 2, 764,  814, 1394,1083, 18, 38, 219,1165, 332, 2086, 436, 967,17, 256, 320, 1479,  70,  39, 548, 320, 433, 44, 12, 88, 167, 1,1,  7, 751, 590, 0, 71, 152,0, 1, 374, 86,  67, 12,0,  5,0, 337,309,159,   1, 50, 391, 365, 56, 76,165, 305, 371, 1337, 0, 72, 148, 596, 2301, 15, 161, 563, 3, 6, 582, 37, 464, 1042, 280,  917, 389,1443, 137, 234,1479, 900, 1589, 293, 6,0,  3,1047, 552, 12, 351, 3, 498, 380, 905,1036,1247, 46,30, 175, 1663,  72,1952, 52, 1302, 19256, 127, 226,0, 2, 723, 0, 943, 140, 703, 27,  95,  9,154,  29, 136, 14, 251,0,18,1069, 1710,0, 4, 44,0, 50, 0, 0, 15,0,0,0,0,0,0,0, 244, 115,3,0, 1913, 44, 574, 297, 131, 0, 30,0,  46, 451, 705, 3, 753, 1143, 20, 500, 41,0,  836, 1,0, 1,  3, 391, 16270, 12, 156, 1451,  6, 137, 200, 3,111,0, 490, 1709, 5,  935, 40,  4, 681, 592, 1, 345, 166, 46,19, 10,0
```
