## Supplementary material for "GENEvaRX: A Novel AI-Driven Method and Web Tool Can Identify Critical Genes and Effective Drugs for Lichen Planus": GSE193351_Dataset2 (part 2 of 2)

```
Lichen Planus,0,0,0, 2,6163, 702, 889,47,109, 183, 6348, 7, 402,36,257, 54,2971, 3, 693,350, 4811, 89, 84, 9,1993, 878,478,12864, 872, 5,0,127,113,2676,1741, 1, 756,1063, 36,5757,1073,2953,1362, 5948,27, 11, 3,37,1564, 3864, 755, 2834,329, 7545,1727, 0,2455, 0, 6,0, 43, 639, 1353, 567, 629, 379,0,12,1115,3638, 176,1682, 69,2038, 3319,197, 6351,780, 290,0,109,1529, 31,1892,1801,11052,2194,22, 884,316, 440, 277,5340,1238,1084, 7207, 41, 566, 8800,2546, 40, 7871, 42572,  16, 0,424, 468, 8911, 291, 81,156, 5379,14949,1204, 691,268, 137, 9370,34524, 3134, 3, 512,3009, 8408,15,10627,0, 236, 6029,13188,   0, 936,275,1364, 521, 419, 2, 322, 12, 5009,1967,0,0, 398, 6844,16682,1078,171,1503,45950,1071, 0,   0,5,0, 0, 0, 3, 0,0,0,0,0,1,14,11,0,0,0,1,0,0,0,0,7, 2, 435, 6688,1236,273,611, 7332, 48,   1,  9, 281,2056, 41,4038, 880,4199,29,0, 724,436,11320,2053, 20, 23,  6, 1, 5984, 575,2311,1034, 1, 3214, 4876,3358, 347,3207, 3712, 155, 534, 21, 2,4, 4937, 5203,0,245, 8,0, 21, 905, 6860,40984, 3805,1238,181, 251, 1855, 6507, 402,0,1331, 2,1174,0,  58, 6, 103,1913, 4,  2, 3, 24, 205, 0, 181, 2655, 2632,251, 8, 9057,10874, 8379,3095, 567, 433, 8590, 45, 45746,   0,   0, 6670, 3325,10347, 4, 3565, 2848, 3821,1365,0, 4654,2103,1, 9311,1692,1892,3883,188,  83, 38756, 875, 963, 719,2315, 1824,  5, 715,3059,253, 469,362,3924,139, 746, 505, 0,11956,1060, 807,3541,5779, 4, 2090,198,2240,1935,1262, 70,250,1573, 543,  9,10, 95, 202, 0, 79,3508,10,1894, 587,1374,  667,273,0,6340,10672, 3300,11737, 257,1003,11352, 720, 980, 6638,0, 96,0,1779,2195, 482,2145, 3170,29,248, 4, 7248,1993, 755,1503,1271,4464,1371, 669, 675, 14, 20,3450, 549, 5639,234, 117,4157,1352,1353,489,20,1047,2076,0,11078, 8,5901, 957,1183,1, 4331, 469, 8553, 1,1103,1256, 85,1272, 554,1, 782,12095, 41,1595, 4975,342, 3495,2749,30,298, 5, 601, 2175, 5, 1183, 3949,238, 1,194,2344,0,363, 763, 4385,273, 827,2093, 1, 2, 54, 2673,11315,562, 860,1170,22,1272,203, 793,0, 0, 526, 143, 24, 358, 29, 71,4063, 649,39556, 6838,3507, 308,179, 2549,115,1491,3617,2634, 3893,178, 420, 802,5929, 7240, 4953, 82,1816,301,274, 860, 710, 58,1454, 848,945, 57,5129,172, 81, 583,27,113, 162, 75,1156,2479, 9882,259,115, 595,123,27,653, 383, 3225,147966,74, 4070,171, 2,23,1115, 70,82,2478,188, 882, 8918, 3946,3426,0,1237, 887, 4416,268,345, 505,202,174,2183,129, 2,4910, 0,2482,26,126,4571,0,3,2031, 52,13, 374,213,1548,11304, 0,229,1190,287,37963,1710,312, 1, 6, 632,  9, 300,2243,1136,12843, 724,13132, 7391,1169, 2,1873,438, 1151, 275,217, 1645,0,1243, 965,2744, 34, 726, 5114,24,1919, 555, 244,1559,3932, 3913,298,17,2371, 581,1311, 66, 6128, 2956,11897,204, 5108,248, 859,4441, 922, 30, 4480, 61,4050,1225,2097, 546,2262,34,0,4322, 734, 579,0, 3269,  72, 8,323, 37, 2,2043, 34,1472,2915,20,  8, 22, 26, 802,29, 90, 49,0, 5570, 170,0, 688,1416,12246, 5157,  5, 739, 55, 972,4452,3104,1226,3378,146, 264,1171,215,3266, 4516, 514, 0,1294,1780,2463,0, 96, 548, 407, 0, 830,2, 1601,131, 2,161, 940,2389, 800,0, 556,1430, 33, 929, 6255, 0, 5,262,19782,221, 0, 0,124, 562,2497,8210,1686, 881,2732, 78, 1,3355, 823, 10,  2,1685, 4624, 0, 468,  7,1995,326,624,3565, 529, 20,3186, 701,12000,248,243, 445, 385,1207,1157,0, 7308,1814,0, 51, 3584, 8068, 557,388, 36, 2810,22,158, 28,1099,18490,2049,206, 64,15100, 367, 2, 591,344,0, 48, 479, 570, 0,1839,3650,3316,  7,0, 44, 19, 1027,197,2729, 6007,1696, 9927, 989,248, 95, 4935,4894, 716,1071,18, 0, 771, 398,16, 660, 921,169,1784, 447,144,1661,1179,218,1573, 964,2853,10377, 85,134, 3184, 496, 508, 7521, 1175,1543,13865,47514,30477,903, 8978,13558, 554, 882, 1355, 808,5381, 0,12912, 47, 526, 3050, 0,  8,64, 90,0,2106,2290, 74,4310,22982,2171, 915,1992,1056,1864, 930,2953,287,387, 8996,10445,1105,220, 3452, 199, 390,3032,16802, 602,4030,2665, 6197, 816,680,1887,306,2738,2009,2334,0, 5610, 92, 2407, 334, 379, 0,1370,4227, 8752,  69, 85, 0, 77, 89, 1,4756,1667, 0, 0, 258,6412,12,3008,22, 4153,1641,3479,1134, 461, 6729, 65,12,1867, 3534,30,140,110, 79,0, 2585,14,1921, 4123, 9091,  58, 133, 261, 4, 768, 7207,4263, 2,10, 275,485,2391, 44, 227, 0,0,114, 0, 4711, 658,1203,1919, 2610, 723, 0,17, 409,1005, 1121, 120, 1774,1300,1897,3394, 258,1520, 8595, 7520, 2018, 569, 3854,3725,1709,1832,1009, 2077, 88, 2590, 247, 5481, 681,16,10772,1646,3923, 8,1734,17314, 778, 2,0,163,  0,1234,   6,10,1482,584, 18296, 812,2999, 3758, 2499,1212, 3936,209,  4, 5201,2433, 3528,476,1080, 635, 14,11, 20,314, 6463,  25, 5,0, 24080,1165,245,1705, 60,2,29639,0,3931, 30, 5, 6351, 693, 62,15, 3167,2085,137,2310, 8334, 737, 469, 6115, 879,17,2821, 26919,25950,  32,37735, 696, 248,3969, 858, 824, 51,0, 888,21537, 4,28373, 3630,20950, 1809, 10, 53, 699, 863,1780,2789,1880,6510, 56,  861, 1432, 321,2116,19177, 3346,1643, 2483,1134, 5098,1457,1144,1740,11018,11548, 5732, 6901,1593, 255, 5664, 36, 4537,19,1244,1111, 57,1852,559,124, 950, 5232, 4811, 765, 4876, 4745, 415, 4559, 5914,1439, 7150,1759, 0, 0,1044,23, 352, 2, 71, 2, 313, 736,1668, 4454,  0,  1764, 1188,  4095,2287624,118281,  43, 22,183,149, 429, 3404,49, 134, 189, 602,1159, 482, 1,2318, 802, 2989,1225, 244, 459,2026,1169,192,0,16214, 65,12115, 17, 18735, 806,  480, 180,1083, 327, 9670,0,188,1466,1097,43048, 42, 23560,3426, 67654, 5134,15, 5221, 94, 3484, 713,1336, 795, 41,1785, 245, 6782, 399,10528,1627,4038,4418,2330, 284, 530, 588,3026,  4943, 42,22947,1188,22589, 3635, 0, 4172,2309,196,124,1871, 40,26494,263, 393, 2839,171,3144, 547,2091, 4, 746, 271, 59, 4227, 116, 183, 945, 620, 56, 1734, 67,1041,3462, 203, 714, 9609,264, 20, 5736, 597,24155, 905,11829, 5276,31390, 481,1494,2, 4305, 1705,436, 1448,1547,17, 58859, 5820, 579,1473,13,356,11444,1089,1, 4970, 0, 27,2816,1743, 77,1633, 0, 135,5624,4031, 708,1104, 5644,3028,257, 115,45, 419, 2, 6452, 4,1722, 29,8, 624, 19,  50, 4,17, 384, 918, 656, 489,0,0, 1,0,0,0,0,0,119,0,0,0,0,0, 982, 897,14168, 720, 110,  21, 923,0,0,0,0,0,0,178,130, 1810, 240,324, 6161, 529,13, 276,  7,3, 601, 115, 16, 35, 3366, 8795, 1877,14506, 8377,0,2438,  589, 1875,1279, 1056, 704, 645, 342,16, 3, 3807, 308,3375, 7923,10, 616, 899, 908, 2812, 930,3266, 719,271,10433, 2288, 0, 714, 2,208,  67, 2105, 0, 5637,248, 5536,1514,17983,176, 32, 4, 518, 4382, 763,226, 20, 40,2807, 673, 3747,1402,262,1680,383, 779,15,  7,0, 2642, 2174, 4413, 907,49,1658,1108, 40, 6, 39,3215, 3507,219,1322, 925, 69, 182, 8539,108,1462, 4112, 862, 161, 254, 952, 1188, 440,1415, 4, 440, 3133,  25,1071, 1326,  45, 40,1255,3081,2405, 3289, 8, 812, 107, 207,539,50558,  0,1299,1035,1058,124, 2,5416, 259,13, 45,1601, 1, 2,3607, 76,1575,1322,11, 7751,10176, 212,1135,105, 122, 508,  8, 31, 12, 0, 591,4114, 3,3410,  61, 617, 519,3085, 1958, 70,0, 54,0,1594, 1648,17305,4701,12,2136,212,1657,1261,1355,110, 26,25188,0,4,1128, 906, 0, 5754,15779,0,13144, 2437, 35, 7091, 5210,1235, 7278,0,184, 266,2178,2238, 793, 846,1067,18150,25007,  128,36751,2, 464,2050, 0,268,0, 2659, 46, 949,2352,118,14628, 5, 452,28892, 40, 4,107, 0,0, 0, 7926,1538, 36,2644, 1, 3,2345,0, 45460,158, 898, 698,1121, 4720,0,2494,  5,0,367, 275, 53605, 8299, 8089, 9,195,1728, 5674, 5862, 64,1833,1782,2344,233, 0,2217,1662, 334,204,5591,0, 9184, 75,1797,1446,1501,1154,4732,0, 4, 4, 326,  55,253,1703, 149, 0,18132, 643,34764, 3972,1024, 492, 69,235,1, 4,225,1964, 4693,12955, 7,2054,  4, 66,1750,1312,202, 658, 0, 1,1655, 3559, 56, 6551,1012,1542,   2, 906, 1, 2,0, 345, 8743,3508,2619,2251,218, 7388, 210, 6,10,  2, 92,0,11, 574,3377,1620, 0,2096, 16, 932, 394,28134,1585,2867,18, 7193, 18, 252,3587,127, 5345, 82,241, 448,  7, 7989, 3202,1, 617, 236, 953,1428, 631,1255, 309,2697,157, 448, 541, 2,1927,118,1480,2259, 23,2076,4067,2269, 42,2671,40, 23,2327, 92,1213,319, 794,175, 0,1271, 3350,11064,2210, 34, 399, 463, 26,353, 5167, 900,3021,13, 967, 290,224,0, 135,16531, 6023,1218, 6888,6081, 947,12688, 20,284, 2404,16239,1155, 2845, 6169, 0, 583, 0,2176,4906,0,443,11654, 2283,1430, 7141, 799, 540, 493,0,25, 53, 2092, 738,118,2280, 45, 29,20896,195,571,1085, 649,0, 668,361,  25, 2752,2004, 655, 317,1659,110,1338,  9,  1, 712, 4982, 341, 29,15, 816, 5370,1257, 612,6702,3283,2974,6437,195, 349,369, 55,151, 8041,1561,1078,2039,16658, 254,4713,2544, 0,36379, 3893, 840,1585, 6208, 5498,118,28065,1,1781, 8,  1,  3, 0, 30, 2984, 250,125, 776, 19, 704,  4,10,5309,6893,2430, 617,0,241,1280,31778, 377, 697, 939, 596,2694, 716, 7131,30,33, 228, 423,0,1227,1824,0, 40,0,2,0,0,0,0, 0,0,0,0, 50,16, 0,0, 0,36, 9, 26,12, 5,1,0,0,0, 0,0,0,1,1,0,0,0, 0, 0, 0, 0, 0, 0, 0, 0, 0,0,0,1,1598, 560,1464, 634,337,1491, 839,1130, 72,  55, 1883,0,2143, 326,1303, 13936, 70, 0, 2, 5, 451, 772,320, 2581, 9074,1734,4786,1352,2565, 668,7052, 4478,1394,12015,1633,11,1312,502, 627,3570,10483, 3959,0,4, 7899,424, 238,0, 4744,2253,15936, 6087, 49,23,1015,6082,2355,1, 91, 209,0, 38,279,2074, 16,12287, 922,11021, 386, 405,23,  79, 0, 444,10501,289,85, 72, 763, 352, 636,32,32,22981, 5806, 68, 446,4415,251, 554,  9,2352,1968, 5731,301, 4373,15143,11418, 6,328,2, 0, 752,200,1, 536,2794, 330, 473, 662,249, 64, 1,1336,0, 0,1444, 1120, 7294, 4,0,1,2, 1867, 3737,5224, 2680,1021, 6321, 7982,329,4326,108, 61,14,3565, 73,2280,1803,2151,1874, 53,11641,2276, 5370, 3934, 473, 5512, 7412, 25,1697, 1669, 912, 35,618,236,464,13583, 1,1740,2326,3042, 961, 69, 792, 45209,1788, 3637, 845,1407, 3250,1922, 208, 6925,10144, 921,2858,0,247,1809,2859, 4042, 856, 246, 839, 460,3664, 2495, 771, 5079,103,3332,142,128,15823,46,5248, 44, 981,1717,  95,16368, 517,17,3554, 83, 651, 3662, 4623, 9054,1514, 5, 0,18609,3106, 89, 3311, 962,0, 37,2687,1473,15469,0,19, 889, 416, 354, 670,1294, 5640, 6056, 107, 3329, 0, 4590, 8061, 631,5392, 582,  2, 17, 0,  26, 17,1475, 362, 9551,179,2,2, 35182,3864, 6907, 585, 16171,2384,10561,1623,2492, 3651,186,2708,3693,1688,2617,4452, 733,1196,232,32123, 8254,664, 2615,1438, 388,17,4072, 40,1545, 4981, 1996,2574,3621, 750, 3047, 456,2092,1119,2678, 8908, 685,1969,1024,318, 551,2115,273, 5519, 40,1141, 0, 4517, 3, 0, 4,12780, 4945, 847, 5805, 4649, 901,2529,1798, 1429, 4995, 513,4864, 926,1435,527, 86, 53, 2, 70,1295, 34, 1412, 54, 817, 7006,1342,2520,179,20511, 8555,1013, 6832, 37,0, 927, 535,0,1175, 62, 4145,341,0,11332,0,196,1629,0,2524,  218, 1925, 4201,166, 2119,1037,1025,18396,31, 200,1286,3642, 881, 4093, 181, 761,3649,1,1352,1,403, 3695,2493, 509, 429, 44, 471,20564,246, 19,22,1007,1327, 0,0,0,  0,0, 3, 0, 3231,151, 378, 17180,2033, 503,14145,1422,1833, 2535,0,10525,2848,1829,1114, 732, 95, 2113,287,1,1907, 16,1698, 5029, 6512,4313, 291, 20,11923,2758,1718, 939, 1592, 108, 195, 91, 11, 2729,1462,0, 5, 985, 0,0, 4089,1905,5,  56,5518,1381, 248, 8630,249, 855,4,14,19461, 49, 42, 39,112, 3612, 668, 2669, 45361, 377, 624, 8,1106,3642, 1, 404,1683, 550, 873, 928,2048,289, 344,26545,13658, 3709,2309,3995, 8190, 7,35, 4770,1153, 561,1047,439, 5,104,1656, 625, 0, 68, 714,10507,5396, 748, 39,189,0,1094,1969, 16988,4682, 841, 8149, 1,1082,23565,1475, 3179, 726, 410,1146, 552, 11,  17,165, 15, 26,1285,0,1418,477, 574,1838, 902, 799, 8,318, 0,0, 56,29,10325, 2901, 90333,533,  81,1072, 550,370, 5, 22, 578, 62, 781,11, 573, 5842, 2041, 4201,401,1756,2532, 7180,1319,1264, 65, 2716, 29, 324, 70, 487, 54,1950,158, 91,2252, 16,3630, 3219, 84, 49, 947,2542,11926,144,2812,5758, 428, 412, 143, 0, 545,123, 5213, 102, 9, 70, 67, 2697,1809, 384,1137, 11, 260, 2007,11300,1369,1770, 0,  837, 2816, 957, 6915, 3856,122,5540, 52, 500, 4, 5992, 5, 245,1146,2581, 9020, 600, 8, 12, 24,1276, 528,0, 444,1436, 895, 61,0,0, 36,0,0, 5760,176,1361, 79, 311,0,231,0, 12, 59,1740,2078, 51,0, 3458,3,12029, 408,3160, 7713,164, 2062, 1933,117,1198,2039,0, 212,1653, 2734, 543,12967,2005,1470,3335,2361, 290, 369, 8, 2314,2350, 546,1713, 315,14612,99764,1893,3055,2830, 7867,12996, 376, 0,  5, 4,1155, 4031, 246,427, 2575, 75, 2828, 0, 49, 8148,1408,21667, 368,20908, 354, 7293, 4783,1425, 4637, 3822, 2596,1, 31,1465,0,1949,5271, 633,0, 61,  45, 6149, 77,  96,1811,147,1397,12037, 8, 2773,  48, 1, 0,5058,1376, 792,119,  0, 59,157, 41,2596,167, 878, 8258, 74, 25,2490, 447,14265, 39,  9,0,277, 2615, 8515,2123,6289, 1820, 6305, 4674,1075,374,11,  6, 11305,5498,4352, 652, 5035,2310, 5,2734,1596, 2987, 2728,27,1431, 2644, 0, 0,0,192,766, 82,503, 78,186,20,1486,29801, 4593, 6043,260,177, 11, 396,1528,2204,264, 689, 45771, 3457,2093, 28,2924,1164, 6371, 13,12,17,397, 6746, 298, 8117, 55, 846,34,  13,2755,13089,204,0, 533,1351,338, 533978, 64878, 4095,  7134, 334, 645, 311, 544,2403, 22,53, 6208,1915, 2664,2734,10910,122860, 3309,12730,6062, 0,1328,460, 3182,3058,879,3359,12,3813,10145, 53762, 575,13869, 723, 672, 509, 118,3, 619,1116, 64, 326,1093,2190, 921, 2494, 2693,30545,1257, 855,2296, 566,13059,3743,11320, 3518, 446,2099, 49, 7516,133,  88, 5,1299,7267, 6532,1531,531,2320,2037, 7478,1359, 970,3510, 563, 1747, 1363,4939, 7571,3585, 8463, 9479,1706, 741,0,117, 4838,51, 728,2752, 88, 451, 80,1308,0,0,0,0,0,2180,17783, 14,3033, 28, 3183,1167,  84,0,1551, 593,  10,2515,620,0,1719,19156, 5811,115717,1407,1534, 68,15057,3473, 10790, 69, 714,0,11443,704,104, 23,16708, 55, 3543, 819, 3900,0,260,1041, 7,1970,509,2136,1828, 732,2522,3827, 454, 19, 0, 332,0,0,0, 3, 767, 951,1581,1109,1560,2882,7684, 231,250, 3842, 5,1417, 1,0,2067,   99, 341,1019, 0,134,26,4742,54,2469,353, 3395, 514, 454,2142,  1,1030,291, 58,254, 6507, 580,  530, 35, 6985,18805, 63, 508,1084,7590,5901,1466, 0,4020,0,  45, 86, 5, 0, 367,  73,24559,208, 75, 8762, 5227, 5637,15840,1942, 563, 32, 0,  7, 7377, 19,2655, 92, 69691, 7, 91184, 246,2422,0, 5397,0,0, 43,1,14, 3,514,2634, 69,26173,31, 474,165, 9443,4866, 4,2732,3867, 26, 797,41,0, 547, 854, 4375, 2,0,285, 293,1627,253588,1777,0,23,12872,405, 47,1885,490, 2, 19,3411, 16, 5479,2435, 442,111,5369,12830,0,0,0, 1707,1197,13,1276,1169, 49,0,0,220,14, 1756,4262, 6782,1979,26,21265,5742,3116, 45, 723,3898,216,1584,2208, 2, 3,117,11,2652,59, 15,12,1373, 3669,1716, 15, 397, 4853, 9514,3755, 3159,  9, 550, 57, 0, 2, 784,1863,1076,23245, 4, 3847, 32,2055,1013, 470,1107, 4263, 5775,239,   0, 161,1131,1601, 999, 19,1717, 8753, 0, 858,2740,1345,3997, 31, 3013, 22, 843,165, 336, 5285, 775,1677, 75, 20, 284,2306,34, 765, 7434,4048,104, 50996,2778, 5063, 433, 5658, 42,241, 6368, 8410, 392,4517, 646,2049, 82,1688, 4199,2330,4373,1565, 481, 827,1011,1747, 433, 6129, 170,  89,1406, 8853,102, 1239,2009,3408,110, 98,2041,0, 3818, 62,1616, 3294,168, 3304,1276,1790,320,14709,2210,189,0,160, 7224, 302,327,2367,125, 804, 4180, 4, 5699,1143,257, 726, 50, 226, 154,1773,2038, 0,  510, 4862,201, 3826, 28,419,5103,10322, 6416,14,291, 21, 6721, 859, 6918, 8834,21736, 5347, 842,1499,4946, 342,2982, 3747,3681,33,36,1435, 730, 739, 66,0,165,3836,1675,1138, 600,176, 159, 149, 2778, 32897, 0, 23, 550,  41,11235, 447,132,1835, 23325,2899,11500, 0,0,2472, 606, 149,25056, 523, 0,105, 1, 1680, 61,250, 0,1089, 94,1813,2255,2226,0, 524,2692, 391,179,201,1168,362,392, 87, 621, 656, 37, 0,2547,1427, 672,2184, 0,2397,1218, 3501, 4, 583, 0,13965, 306, 269, 0, 193, 329, 116, 82,14497, 2,  76, 0,10340,144, 7, 44, 466,2156,25619,14929,552,2116,3947, 3759, 597, 3,11729, 4155,23385,220, 3,2392, 293, 0,27, 8526,144,2345,1340, 836,1369,2065,40, 54973,2606,11,1298,510,1103,3262,1577, 997,5723, 806, 3519, 814, 729, 4573,3918,3287,13082, 683,146,0,464,11459, 545, 8365,178,2897, 845, 3258, 54, 4025,1884,6057, 82,1493,1387, 21, 7883,324, 17,3709,106,27688,21948, 4483,13, 17, 5384, 174,0,1028,148, 909, 479, 493, 673,36,1167,119, 247, 246,101, 719,143,3752,2509, 400, 821, 4248, 765, 71,0,0,0,0, 1, 554,1411,1, 743,213, 40,1006, 2736,1092,282,2005,15, 559,1922, 1927,1024, 9432, 6115,648,  85, 91, 8179,24371,1642,10485,6559,1306, 2361,2974, 42, 31,1242,294,2189,1323, 3986, 2870,2574,2681, 26, 77,1207, 399,0, 635,108,2790, 2799,0, 64,54,4784, 2,19, 569,2478,2077, 7264, 64744,1474, 315, 654,1809,2224, 98,162, 60,  9,140, 3680,101, 3,288, 0,0,0,1512, 9372,4599,3155,3838, 5960,1043,1548, 173, 3422,2723,5805, 2401, 3566, 6, 6711,1220, 4865,1159, 4, 2,1620,1373,159,1377, 502, 937, 247,0, 720,2219, 9449,3281, 34, 506,1216,0, 99, 301, 931, 892,158, 678,1125, 39, 588,91,378, 5058, 3,0,0,0,0,1, 0,4, 0,3,0,0,0, 1942,2487, 62,2083, 936,203, 967,2913,3592,3258,39,13885,2354, 17555, 538, 5806,323,3112,2706, 3442, 952, 368,10177, 2,1781,10366,0,3731, 4231,1381,25,136,2692,2, 313,0, 0,1, 4, 5195, 56, 200, 5877, 458,11,18, 848, 221, 51, 407, 166, 5318, 552, 7923, 6,1029,182, 3156,3750,3273, 592,1492, 5025,1056, 772, 1, 40, 410, 631, 8, 603, 13,  8, 373,15052,1177,1965,1004, 715,165, 196,190, 640,28, 2949,35, 275, 9286, 1684,134, 928, 737,  0,1607,0, 0,11936,18823,3349,133, 215, 56,1181, 0, 2525,1583,158,2770, 6778, 3217, 1903,47771,1976, 36,1565, 502, 174,12731,3356,  4,2007,2018, 2798, 6, 5241,295,2436,2385,1817,  19, 420, 13,  7,1666, 5, 4,0, 710,576, 7484, 503,1040,384,1185,1104,  1, 6466,1051, 885,0, 310, 5091, 9504,15355, 73,0,127,3925, 7168, 9423,1748,21,3801, 8016, 5, 8388,1100, 2, 59,10002,29138,1662,26344, 436, 645,240,1441, 2,11477,4867, 495,3363, 5688, 8, 9,1444, 3993,  98, 973,227,1318, 2733,1955,298,3581,237, 877,5353, 1860, 1668, 9199, 54,1924, 3144,0,0, 898,1,1394, 4871, 5, 326,2567, 885, 316, 4470, 1, 2,0,2105,0,0, 8191,0, 554, 83,  35,0,1096, 0,268,1773, 6174, 869, 42, 6576,1103,2346,23492, 9277, 80, 699, 18,0, 8143, 87, 2342,1165,1085, 4, 4892,0,17, 75, 14,   7,1004, 855,1059, 1940, 1408, 75, 878, 0, 882, 918, 41, 2089,128,1218,1154, 2819, 52, 223, 0,381, 205, 242, 191, 317, 110,2771, 315, 33, 91, 5299, 473, 878,1310, 7802, 4, 3446,155, 25,1289,2270, 20, 788,1656, 24,13376,246,   6,310,1844,123, 5098, 327,124, 5337,0,378,23,9,4109,5330,155,2833, 44, 533, 290,2565, 27,0, 4, 0,255,2, 32, 59,3679,273, 8039, 899,12,1211, 65,4, 0,3, 3653, 20, 9656,2321,2937, 65,0, 378,222, 1, 2070, 7654,0,13218, 0,5344, 330,1807, 3, 79, 344, 3997, 3,1273,2606,152,237,7488,1388,2052, 897,1248,1311, 1, 5584, 53, 9321, 903, 24,11081,1211, 7656, 2004,1138, 230,1487,1589,10644, 39, 3206,6081,0, 0,0,11723,4989, 6019, 4651,0,331, 21,0, 8563,36008,208,1033,2498, 36, 265,1047,275, 8394, 49,153, 772, 327, 326,1948, 482, 4691,1382,421, 304,1003,3567, 0, 29, 2,10,204582, 968,   0, 594, 45,0, 1207, 279,  0,0,2944, 3832,1617,24121, 5821, 42,0,1952,0, 0, 2, 7997,0,36, 401,  80, 3575,11486, 343, 9, 838, 3, 8319,689,2890,235,205, 7869,3128, 3070,1787,1002,3531, 7580, 4,119,6404, 52,3270,4677, 2, 622,313, 304, 383,49, 2829,3349, 949,222,13466,1149,1890, 6267,1411,  7222, 980,1602, 818,193,2620,10293,5509, 363,415,4918, 5,5876,2297, 746, 3,1505, 84, 84, 213,2332,2520,3926, 83,1747,105,1742,16250,5661, 667, 6, 4,753,1679, 473, 899, 3,2685,4592, 956,18671,11584, 822,4620,524,24771,14,2801, 3, 6,2225,  9,  5, 186, 714, 397,2514, 25, 15,217,3456, 9432,109, 18, 435,1178,1902,1586, 644, 22, 750, 43,4560, 9752,41,406, 672,1029, 26,2159,1197,1384, 171,2451,1418, 196, 188,0,0,1,0,0,1, 0,0,0,0,0,0,0,0,0,0,0,0,0,0,0,0, 972, 2,11793, 979,1233, 6, 988,17140,2755, 11, 886, 3889,178,160, 340,1344, 5,  34,1142, 649, 582, 0,18680, 928,13, 377, 994, 794, 794,1224, 3,23, 301,12169, 679, 633,170,2006,1338, 798,4635,  25, 3199,131, 5443, 0,1747,2140,1782,11792, 252, 29,19, 2832,3973,1701, 35,1670, 57, 766, 353,2579, 253, 4840,3200,5444,  4, 31948, 391, 742, 392,2061,10446,3096, 177, 54, 545,466,5853,140,6223,0,2032,37,4183, 2, 4, 3211,0, 0,0,2576, 282,0, 1,0, 21, 1, 199, 6496, 374,2355, 473, 76,1259,1628,2633,19, 9,15415,2362, 627,2575,1430, 90, 592,1048,1181, 41,1749,10645, 446,1834,0, 4189, 2266, 2408, 267,2723,3926, 47, 699,4897,3648,1714,340,1862, 5354,26, 30, 681, 2,2755,1356,10187, 5113, 3,46,5809,120, 9180, 0, 170,90,699,0,22299, 52, 6, 0, 0,0,  0,  0, 0, 0,  5,  7, 365, 5,0,0,0,0,0,1,106,0,0,0,0,  0,  0,1, 1,1274, 9562,4242, 971, 372,164,  0, 0,376, 252,30628,  59,0, 0,119,297, 3,0,569, 0,  9, 1,182,202,288, 202,169,3534,  65,1168, 570,1159,20, 5304, 6280, 6, 1661,3495, 27880, 17, 8160,1339,2205, 3249, 61, 29, 408,11, 3527,1683, 605, 2781,1323, 488, 562,11004, 303,0,0, 2196, 109,15, 0,253,5878,12036,24379,1713, 295,112,11415,233,2273, 970, 491, 261, 226,1724,1030, 429,14648,3922,177,20204, 710, 85,11333, 529, 64, 993, 762, 4908,58,0,1,6,5736, 8727,120,1428,3880, 945, 302, 8056, 57, 7,2111,155,1585,1011, 243,1236, 2,0, 8503, 80, 4474,146, 43,9, 8,1574, 778,2474, 3130, 2050,  7, 0, 10, 1134, 38,192,4,222,  7, 2831, 189,2538, 7, 916,3154, 186, 587, 7057, 4270, 5044, 376,208,1332,2197,2746, 0, 0,13649,1120, 33, 676, 809, 719,2762,2951,0, 216,3476, 273, 88,3131, 1429, 3740,  691, 0, 85, 5796,155,338, 728, 972,166, 35, 357, 80,2408,108,663, 38,3448, 0,1642,1856, 8929, 5174,238, 45, 0, 37, 0,1892,2398, 3566, 2725,56,2745, 596,0, 812, 137,1647, 35,769, 0,18871,3163, 347,2351, 25,0,  7, 34, 97,124, 58,2565,1058,3202, 1915, 805,0,2567, 631, 2331,2524, 711,1465,3908,387, 0, 97, 866, 311,3494,12, 213,3411,155,1892,2507,2132, 228, 16,0,1969,0,2612, 221,2750, 420, 5321,1336,3748, 7415, 0, 94, 5,0,  1, 944,2027, 5361,1542, 960,0,1156, 543, 644,0,3, 654, 762,1566, 6417, 535,1000,21699, 0, 4746,4967,1, 734,10212,1841, 704,12,1081, 488,167,1026, 42, 3698,113, 2834,  0,  1,  0,  3,4, 0,183,0,1273, 531, 686, 28,   6, 385,290,32,2382,1503, 3545,0, 5837, 3,555,  12, 0,10, 956,0, 3,0, 323,2831, 753, 1447,  94, 4,1, 7370, 5749,19100,1071,1464,4293, 4120,222,460,14, 889,2729,427, 0, 59, 658,1120, 582, 2, 0,  2, 70,3,0, 643,135,564,2046, 122,1036,4356,  0, 2, 477, 354,474, 5046,615, 3,2436, 768,1023, 911, 3443, 0, 200,1286,2460, 58,352,1442,330, 4, 473, 524, 487,142,2233,422, 7, 3,33789, 0,12,0,1748,0,0,165,0,411,12663, 2805, 812, 7930,219, 819, 23, 264, 238,4737, 285, 566,3016,0, 3, 8, 2080, 1,1301, 77, 4687, 498,1351, 145,  1, 4334, 536,18, 5126, 762,1495, 3854, 567,1940,0, 7713, 75, 0,152, 842, 19,  83,23780,1707, 2879,230, 874, 9393, 615,  1, 10,0, 0, 0, 442, 8153, 893, 2515,2478,2405, 7780, 3115, 123,1824,0,159, 193,320,2475,169, 674, 758,3655,0,163, 790, 5778,0, 3,  1,2226, 802,1504,  4,2632,24746, 5077, 6192, 0,2672, 1864, 7970, 9209,255, 6506, 599, 549, 4512, 14381, 842,  49, 0,  3, 0, 7994, 920, 987, 85, 98,2749,20,2967,112,228,1683, 3085,  0, 356, 49, 1522,10030, 68, 9717,426,10256, 722, 355, 2597, 460, 79, 788,53,  535,  530,10, 417,16,23,3245,1104,20, 275, 5544, 25,25182, 79,1826,4509, 0, 4346,38, 0,1427,152,1683,1371, 972, 916,2534, 6996, 710,2676, 328,0, 638, 0,1151,1242, 673, 655, 4190,1375, 905, 718,1009,10783,14989, 76, 3957,1439, 673,187, 184,2367,835, 447, 296,1454, 517,1830,1344, 15,334, 9, 942,1777, 413,19623, 9128,0, 8435,1599,334,1035, 6616,4456, 84,0, 26, 5055,1439,1294,4306, 432, 6298,1551,1155, 304, 201, 495, 6988,3027, 87,1099, 6, 4802, 335,1472, 162,21, 15, 5378, 4, 392,2654,0,3021, 9980, 949, 133, 987,132, 37, 5,1788,1082, 883, 513,  65,2538,0,4351,256, 3, 389,5486,3035,  1, 727, 7,2721, 774,  7738, 740, 399, 34593, 0,164, 1359,11366,1698,2284,1806,1005,140, 483, 728, 6756,118,1747,265,1162, 4115,0,235, 1, 70, 9, 984, 901, 6000, 132,17886,17742, 6948, 8212, 0,1273, 679, 8726,140,1224, 27,58,12599, 282, 6293,448,269,1619,3445, 5212, 4328,116,2265, 37, 8163, 458,413, 599,3870,14255, 695, 2054,2118,3807, 44, 7400, 82,252, 763,664,1254,219, 659,  5,1229, 973, 0,1150,1428,228,11906,1177,19963, 6, 83,0,1109, 392,24, 789, 3607,420, 411, 16,2399,1935, 806,12380, 553, 0,2520, 63,183, 3778,0,  2462,  629, 48, 382,15, 264, 1824,102, 1385, 7289, 4713, 133, 0,102,2213, 372,230,1077, 9273,0,11964, 6,0,2753, 31, 1, 43, 42, 674, 60,11760, 667, 6622,240, 420, 3389, 688,10778, 2364,175,3445, 42, 2029, 3194, 2578, 788,11103, 831,1272,529,275, 955,293, 342,0,5533,  5, 1,0,13977,2498,0,  52, 808, 765,  3,4, 7390,1,  6,6012, 436,1782,  0,158, 955, 8027, 49,2184,1857,31670,18867,  9,4640,27847,1613, 83, 60,34, 56,246, 391,1586,149, 17,162,514,  8, 288, 684,1983,14,25139, 774,405,1693, 174,1493,1035, 491,14705,1411, 99,10685,2112,2240,129, 42177, 4399,542, 6442, 879,1317, 191,1367, 485, 2540,101,36, 5416, 9128,2, 820, 3,196, 8,13711, 7,4127, 1,14531,1, 446, 101, 1602,537,  2,0,  32,117180,0,  0, 1,   7,  2, 5636,12, 268,132, 858,1442, 329, 632, 1,26645,1736,1086,  6, 1135,111, 5874, 5133,13391, 3,35, 74, 29, 8299, 69693, 10378, 6941, 4617, 0,1256,2777,221,21,510, 145,11627,14580,1590, 5338,0, 0,1446,30907, 50189, 856,11651,0,0, 12,1281, 404,1024, 569, 0,12744, 269,1839,1539, 573,33, 228, 286, 278, 887,198, 7331, 4338, 0, 5020, 941,10,1, 484, 65,12797,2134,2245,2157, 176,12,1439,1561,25,231, 27,4397,  909,5172, 1,0, 0,0, 872,142, 328, 1355, 4100,3555,12,1338, 3241, 578,17770, 24, 0,11456,18,268,  327, 570,0,27830, 10, 0,2028, 5742,0,518, 4733, 27,2939, 3318, 408,  801,3708,254,202,505,2221,1,0, 87, 0,1835, 535,0, 201,138,1432,1113,231, 503, 299, 7606,1618, 486, 59,157, 27,0, 836, 33, 849,3610,1443, 75,24062,5342,5456, 2199, 2714, 921, 16,0,106, 2847, 5,2271,1192,201,7625,2623,1459, 407,131,0,109,1629, 897,2460,2752, 522,5159, 972,1151, 65,104, 0, 281, 683, 7977,5831, 64300, 8, 2,33166,1857,145,2966,10162, 8637, 2073, 13,1501,1003,2484, 3, 892,0,1316,1804,48, 8, 294,0,0, 579,6316,1933,0,1044,1590, 4788,174,139,119, 398, 850,393,1971, 1255,1394, 3997, 785,3865,291, 1219, 475,258,1043, 945, 64,15526,0, 651,3454, 76,13, 354,1383, 190, 24988,105,7703, 4055, 3,3916, 354189,941, 47, 1595, 468, 332, 590,6024,1021, 4, 833,1241, 871, 54,3,127, 1,188,2568, 75,391, 5081,3642,1119, 412, 551, 489, 875, 5948,1403, 1, 2222,6058,1923,1417, 483,3461,0, 22, 352, 295, 9664,11113,245,2426,2530,4149,2406,  94,1000, 714,2917,207,0, 0,2,  6,1516, 244,1167, 88,1588,150, 3233,470, 0,0, 0, 8,0,3534, 996,10293, 3831,12978,11098, 7348, 0,106, 675, 319, 32,0, 80, 570,0,1,188,327,1841, 821, 383,37,1112,327,414, 495, 443, 32,0,0, 828,198,0,0,1,0, 0,0,0,0,0,0,0,0,0, 9, 4760,10580,0, 0,  7, 260,186,12, 0,514,155,1953,1250, 377,2868,315,10231,3306, 865, 863, 789,3717,4325,194,3741, 18070, 4443, 585,4371, 929,2847,0, 0, 1,0, 8, 312, 2211, 8, 966,190,284,1651, 823,0,16210, 56,201, 58, 161, 296, 960, 40, 1582, 7588, 4466, 50, 186,601,3079, 706,165,1889,0,  8, 628, 634, 3148,3960, 906,122,256,113, 6412, 4876,1198, 44,2054, 5953,20, 6030,1337, 501, 585,1910, 708, 12,  3634, 4178, 468, 60, 2685, 867, 710, 268,1701,2219, 87,1657,0,15308, 4650, 1423, 30809,20569,414,1602,1605, 368,1453,4819, 29402,185,2579,195,2650, 4515, 914,2256, 970,1855, 380,5678,124, 895,21049, 285, 3,3334,0,1, 5950,1802,  8898,145,  2, 809,3671,6160,25, 27,2526, 4043,2018,2453, 5404,1188, 0, 4534, 98, 0,0,  0,1,5066, 7, 4366,1507,2414, 371, 865, 3,2244, 4906, 8720,4135, 36,293, 265,2363, 125, 7707,2080,1957,32,1824,1318,10508, 251, 575,2042,1445,1700, 76,  1,153, 686,32,0, 93,1565,2293, 0,146, 627,0, 0,1087, 66, 106, 25,0, 11,3, 726,197,281,   2,193, 863, 672,369,266,290, 573,1279, 1625, 0,354, 725,2319,13921, 32, 411,1280, 2, 9,2158,315,1414, 2834, 648, 1694, 954,6073, 700, 469,2992,1944, 8435, 305,47,0, 13,4061,1949, 46,1683,16,2285,1077,4727,4091,3863,123,20, 522,32699, 121,7609, 61, 2000, 57209, 121, 590,0, 1,3387, 1,2816, 521,2679,221, 149, 16,199, 243,1183,189,1301,0, 8,2000, 9248,0,34,268,0, 95, 0, 4,105,0,0,0,0,1,0,0, 431,1178,3,3, 6570, 93,2367,1059, 288, 3, 17,4, 172,1622,3219, 7,1943, 4964,128,1879,120,0, 3797,11,0, 0,  0,1128,105121, 78, 715, 7023, 82, 999,1088,43,198,0, 986, 7695, 5, 4624, 57,  4,6079,1545, 9,1564, 103, 94, 4,  6,1
Lichen Planus,0,0,0, 2,1674, 381, 192,14, 35,  38, 1612, 0, 124, 1, 54, 17,1004, 2, 223, 54, 2405, 62, 60, 4, 793,  68,154, 2501, 189, 2,0, 28, 32,1051, 685, 6, 190, 391,  2,1852, 301,1240, 466, 1593,22, 15, 0, 0, 453, 1373, 166,  589, 92, 1871, 499, 2, 495, 4, 0,0, 30, 107,  551, 227, 142, 203,0, 2, 449, 779,  42, 433,  8, 568,  784, 12,  899, 80,  45,0, 45, 459, 21, 538, 713, 3440, 394, 0, 204,145,  80,  50,1072, 227, 188, 2905,  5,  76, 1420, 169,  9, 2181,  8399,  13, 0, 60, 275, 1954,  40, 16, 63, 1873, 4606, 466, 143, 53,  46, 2204, 6350,  629, 0, 110,1032, 2895, 4, 1635,0,  68, 1221, 2841,   1, 330,199, 293, 153,  65, 0,  65,  5, 1474, 467,0,0,  99,  884, 3257, 411, 33, 419, 8168, 216, 0,   2,0,0, 0, 0, 0, 0,0,0,0,0,0, 0, 0,0,0,0,0,0,0,0,0,0, 0,  66, 1218, 231, 45, 16, 2427, 17,   1,  0,  34, 364,  8, 774, 107,1071, 3,0, 174,146, 1899, 745,  1, 15,  0, 1, 1080, 193, 436, 322, 0,  502,  591,1600,  49,1134,  526,  56, 483,  4, 0,0, 1004, 1307,0, 24, 0,0, 26, 418, 2883, 7853,  888, 287, 54,  69,  330,  915, 167,0, 179, 0, 317,0,  23, 1,  17, 306, 0,  0, 1,  3,  14, 0, 108,  460,  504, 61, 1, 1384, 1593, 1819, 440,  71, 147, 1118, 18,  9933,   0,   4,  830, 1171, 3237, 5,  249,  191,  253,  77,0,  624, 279,0, 1802, 236, 421,1320,102,  48,  7160, 184, 365, 230, 309,  134,  3, 136, 539, 23, 144, 90,1340, 49, 236, 122, 0, 2567, 128, 323, 442,1169,10,  261, 20, 788, 430, 274, 17, 86, 131, 118,  2, 6,  8,  41, 0, 40,1006, 0, 414, 233, 386,  153, 64,0,1277, 2387,  774, 3389,  50, 338, 2999, 200, 289, 2235,0, 31,1, 682, 450, 211, 954, 1105, 3, 85, 0, 1098, 571, 198, 555, 291, 534, 350, 113, 154,  5, 12, 535,  87,  906, 25,  27, 866, 333, 197, 64, 0, 260, 478,0, 2047, 3, 844, 148, 221,1,  778,  57, 1981, 2, 268, 200,  1, 335, 148,0, 184, 3562,  0, 150,  877, 91,  738, 558, 4, 74, 0, 133,  481, 0,  433,  879, 28, 0, 70, 575,0, 31, 200,  621, 33, 258, 314, 1, 0, 26,  477, 1422,122, 401, 309, 6, 269, 30, 121,0, 0, 148,  79, 29, 283,  8, 16, 801, 118, 6856,  988, 825, 188, 60,  391, 11, 323, 451,1159,  911, 52, 113, 235,1878, 1250, 1039, 19, 645,125, 78, 153, 133,  2, 261, 135,191,  7, 993,189, 26, 138, 0, 17,  65, 13, 345, 355, 1877, 49, 63,  82, 23, 6,128,  76,  615, 25880, 0,  525, 20, 0,19, 215,  4,10, 388, 65, 522, 1339,  561, 611,1, 143, 324,  819, 39, 42,  75, 34, 86, 659, 42, 2, 805, 1, 419,21,  4, 557,1,0, 430,  1, 4,  72, 44, 249, 2557, 0, 56, 293, 37,11173, 326, 27, 1, 8,  89,  7,  63, 544, 312, 3780, 168, 3440, 1472, 208, 0, 557,168,  210, 118, 38, 1392,0, 337, 174, 741,  4, 123, 2471, 5, 607, 125,  62, 306,1065,  746, 78, 0, 789, 196, 228, 37,  845,  510, 1237, 48,  858, 33, 163, 678, 346, 22, 1138, 16, 446, 272, 608, 182, 758, 1,0, 742, 216, 112,0,  401,  23, 7, 37,  0, 5, 161,  0, 139, 369, 3,  2, 36, 17, 135,12, 13, 19,0, 1110,  34,0, 123, 371, 1756,  751,  0, 114, 18, 151, 617, 759, 292, 775, 49,  56, 145, 34, 715,  543,  61, 0, 163, 362, 547,0, 33,  87,  44, 0, 162,0,  192,  7, 2, 28, 180, 571, 164,0, 112, 282,  6, 576, 4131, 2, 0,101, 2957, 23, 0, 0, 32, 104, 737,1170, 148, 104, 642, 83, 0, 406, 105,  4, 12, 188,  405, 0,  68,  2, 266, 48,134, 649, 172, 69, 444, 104, 1604, 29, 26,  45,  87, 258,  48,0, 1560, 367,0, 11,  605, 1158, 134, 79,  4,  550, 1, 19,  3, 133, 2914, 364, 59, 20, 2101,  60, 0,  87, 51,0,  9,  59,  83, 0, 219, 454, 525,  1,0, 13,  1,  138, 21, 385,  800, 144, 1588,  48, 61,  3,  388, 453,  84, 121, 3, 0, 143,  72, 0, 116, 220, 92, 265, 113, 14, 228, 135,  2, 284, 114, 376, 1919,  4,187,  399,  51, 142,  927,  160, 453, 1594, 3034, 3293, 55,  457, 1433, 319, 113,  301, 280, 806, 0, 1909,  1,  71, 1337, 0,  1,13, 10,0, 238, 229, 41, 805, 5566, 310, 111, 192, 176, 380, 196, 516, 34, 52,  753, 1501,  44, 26,  199,  31,  53, 546, 1823,  52, 685, 345,  921,  75, 93, 378, 39, 371, 323, 481,0,  437, 22,  293,  72, 117, 0,  58, 510,  962,  15,  4, 0,  4, 41, 8, 680, 282, 0, 1,  71,1765, 8, 373, 2,  635, 293, 422, 343,  80, 2400, 10, 2, 295,  692, 2, 29, 49, 32,0,  542, 0, 627,  958, 1561,  22,  16,  87, 0, 107, 1284,1086, 4, 0,  55,229, 417,  1,  38, 0,0, 15, 0, 1001,  64, 139, 229,  505,  31, 0, 2, 121, 261,  188,   9,  278, 224, 223, 657, 171, 207, 1150, 1270,  307, 212,  656, 686, 371, 290, 167,  296, 22,  505,  37, 1189,  50, 0, 1988, 324, 475,10, 308, 3181, 168, 0,0, 82,  2, 354,   9, 9, 276, 63,  4302, 106, 911,  800,  573, 253,  803, 47,  6,  755, 491,  805, 49,  69, 174,  0, 1,  2, 73, 3902,  18, 0,0,  5823, 282, 26, 278,  4,0, 3041,0, 640,  4, 0,  879,  42,  9, 0,  407, 409, 25, 520, 2162, 121,  90, 1442, 166, 4, 559,  4969, 4199,   7, 6949, 183,  63, 654, 199, 111, 10,0,  78, 3237, 1, 8048,  496, 3442,   73,  3, 11, 168, 216, 360, 397, 366,1756,  6,  191,  165, 224, 547, 3003,  640, 345,  965, 236,  853, 483, 218, 175,  875,  661,  968, 1263, 313, 105, 2946, 15, 1193,13, 295, 292, 11, 392,147, 31, 287,  856, 1154, 259, 1001,  829,  85,  811, 1682, 789, 1766, 284, 4, 0, 259,15,  45, 4, 50, 2, 104, 105, 279,  690,  0,  2261,  823,   705,1249334, 55090,  47,  3, 11, 25,  56,  448, 0,   4,  62, 111, 273,  68, 0, 716, 473, 1252, 418,  60, 137, 535, 289,108,0, 4484, 36, 3747,  7,  5495, 207,   14,  20, 333, 100, 2309,0, 13, 316, 114, 2094,  0,   412,  27,   889, 1174, 4,  822, 13,  884, 225, 565,  88, 22, 528,  51, 1523, 108, 1695, 441, 544,1323, 667,  54, 175, 124, 423,   923,  3, 4287, 208, 5514,  802, 1,  916, 624, 72, 18, 316, 24, 5173,109, 148, 1016, 32, 577, 101, 698, 2, 329,  92, 30, 1072,  58, 104, 465, 146, 15,  440, 48, 156, 960,  72, 166, 1874,117,  6, 1069, 197, 4042, 174, 1898,  745, 5313,  71, 258,0,  858,  256,162,  269, 385,24, 19682, 1426, 193, 303,19,203, 3301, 693,4, 1090, 0, 22, 985, 314, 15, 492, 0,  12, 227, 673,  82, 224, 1862, 525, 85,  20, 1,  52, 1, 1160, 3, 274,  4,0, 150,  1,   1, 0, 2, 117, 447, 192, 277,0,0, 0,0,0,0,0,0, 10,0,0,0,0,0, 122, 214, 1859,  40,  83,  34, 503,0,0,0,0,0,0, 58,  9,  252, 119,100, 1219, 323, 0,  42,  2,0, 226,  19,  6,  7,  607, 1591,  255, 2162, 1565,2, 484,  146,  302, 332,  264, 133, 206,  40, 0, 0,  855,  52, 848, 2209, 2, 156, 160, 243,  720, 273, 911, 242, 49, 1836,  233, 3, 229, 1, 14,  24,  410, 4,  441, 36,  148, 235, 2254, 32,  3, 1, 108,  658,  21, 55, 32, 22, 465,  89,  387, 281,  0, 283, 51, 225, 0, 16,0,  521,  463,  790, 168,20, 350, 288,  3, 0,  7, 644, 1003, 28, 380, 147, 18,  18,  942, 28, 214,  760, 155,  20,  71,  80,  278,  66, 173, 6, 112,  587,  30, 198,  361, 172,  4, 266, 569, 384,  358, 0,  56,   9,   4, 52, 9499,  0, 138, 251, 235, 16, 0, 557,  23, 0,  6, 228, 1, 1, 597, 14, 205, 240, 2, 1454, 1887,  39, 199, 31,  33,  48,  0, 14,  5, 0,  88, 825,30, 353,   8, 145, 126, 494,  236, 10,0,  8,0, 303,  270, 2720, 663,15, 444, 44, 306, 168, 458, 37,  0, 1643,0,3, 215,  94, 0,  482, 2810,0, 1331, 1480,  0, 1274,  674, 348,  738,0, 33,  51, 232, 324, 192, 126, 157, 2942, 3215,   23, 6183,0,  40, 403, 1, 15,0,  247,  2, 171, 371, 20, 2335, 0,  34, 2602,  0, 0, 25, 0,0, 0,  989, 185,  5, 393, 0, 0, 383,0,  8153, 23, 190,  74, 162,  662,0, 854,  8,0, 64,  50, 19283, 3355, 2409, 4,118, 203, 1013, 1238, 24, 199, 233, 411, 24, 0, 575, 432, 181, 27, 910,1, 1042, 17, 303, 329, 401, 171, 301,0, 1, 0, 160,   9,104, 349,  33, 1, 4248, 144, 4756,  598, 154, 128, 18,  3,0, 0, 97, 331, 1542, 1587, 7,1364, 12, 16, 264, 228, 47, 200, 0, 1, 255,  752, 10,  968, 172, 295,   0, 181, 0, 0,2,  31, 1578,1215, 907, 433, 44, 1487,  17, 0, 0,  0,  1,2, 5, 221,1271, 541, 0, 306,  0,  43,  33, 3416, 188, 781, 1, 3352, 16,  37, 896, 22, 1293, 21, 55, 152, 12, 1405,  458,0, 197,  21, 118, 343,  74, 193,  65,  64, 14,  62,  87, 0, 478, 25, 269, 425,  4, 283, 615, 404,  4, 351,10, 27, 443, 30, 268, 37,  95, 29, 8, 263,  433, 1625, 435, 27,  77,  82, 26, 67,  904, 114, 478, 0, 170,  36, 43,2,  85, 3300, 1080, 196,  983, 909, 194, 2050,  0,113,  325, 2997, 222,  552, 1453, 0, 146, 0, 337,1041,0, 43, 2362,  792, 447,  683,  80, 151, 126,0,30, 12,  523, 250, 47, 497, 44, 11, 7729, 61, 23, 280, 113,0, 103, 75,  11,  330, 238, 143, 118, 304, 29, 262,  0,  0, 100,  991, 177, 25, 9, 106,  881, 287,  93, 998, 350, 456,1266, 19,  68,118, 32, 14,  815, 358, 225, 319, 2200,  40, 787, 457, 1, 7729,  569, 119, 350,  832,  893, 14, 3912,0, 208, 0,  3,  1, 1,  6,  519,  38, 21,  85,  3,  95,  0, 7, 570, 968, 261, 138,0, 27, 206, 5300,  67, 143, 160,  88, 501,  55, 1099,13,10,  49,  65,0, 140, 227,0,  3,0,0,0,0,0,0, 0,0,0,0,114,15, 1,0, 0, 1, 0,  0, 4, 0,0,0,0,0, 1,0,0,0,0,0,0,0, 0, 2, 0, 2, 0, 0, 1, 0, 0,0,0,0, 560, 110, 377, 173,103, 169, 237, 294, 52,  45,  259,2, 729,  60, 246,  1586, 17, 0, 0, 0,  88,  81, 42,  756, 1347, 189, 524, 233, 491, 119,1218,  933, 180, 1644, 379, 0, 133,106, 171, 478, 1764,  408,0,0,  764, 74,  39,0,  699, 369, 2288,  845, 10, 3, 294, 782, 289,0, 19,  17,0, 13, 27, 350, 19, 1773, 351, 1536, 110, 111,12,  13, 0,  71, 1482, 21,15,  6,  86,  46,  87, 1, 1, 2883,  962,  9,  77,1015, 51, 160, 20, 430, 498, 1186, 73,  662, 2343, 1421,13, 52,0, 0, 325, 66,0, 118, 492,  53, 193,  97, 29,  5, 0, 256,0, 0, 203,  213, 1596, 0,0,0,0,  444,  718,1376,  456, 325, 2062, 1368, 83, 790, 10,  7, 0, 560, 28, 395, 272, 346, 313,  6, 2675, 515, 1063,  580,  71, 1087, 2047,  2, 319,  201, 220,  7, 57, 45, 78, 1033, 0, 240, 328, 395, 166,  8,  94,  6916, 353,  380,  90, 378,  432, 303,  42, 1229, 2170, 161, 359,0, 22, 344, 427,  305,  86,  40, 133, 174, 664,  527, 146, 1051, 18, 544, 12, 17, 1702, 1, 618,  1, 207, 335,  17, 2457, 122,21, 459, 29, 129, 1608,  869,  613, 138, 3, 0, 2479, 541,  2,  400, 188,0,  0, 311, 354, 3696,0, 4, 176,  78,  46,  94, 304, 1769, 1002,  26,  531, 0,  873, 1069, 121, 994, 105,  0,  2, 0, 130,  8, 141,  86, 1203, 22,0,0,  6667, 536, 1158,  94,  2837, 346, 1199, 244, 400,  773, 77, 312, 368, 329, 373, 683, 107, 152, 58, 5157,  928,108,  383, 244,  73, 1, 537, 41, 210,  983,  162, 299, 470, 491,  456,  44, 599, 261, 496, 1470, 132, 683, 218, 66, 113, 245, 27,  674,  2, 250, 0,  934, 0, 2, 0, 1966,  674, 125, 1237, 1095, 173, 390, 247,  426, 1302, 138, 777, 151, 335,169, 16, 15, 4, 36, 377,  7,  652, 21, 153, 1833, 164, 390, 27, 2899,  886, 222,  858, 10,0, 222, 178,0, 339, 17,  796,106,0, 1689,0, 32, 147,0, 404,   14,  310, 1140, 17,  261, 209, 318, 3984, 1,  37, 358,1160, 209,  984,  76, 234, 649,0, 388,0, 46,  868, 459,  42, 113,  7, 110, 3096, 59, 44, 0, 155, 249, 0,0,0,  1,0, 3, 0,  444,113, 127,  2507, 784, 157, 2797, 277, 315,  687,0, 1627, 673, 460, 194, 172, 37,  424, 63,0, 196, 22, 301, 1049, 1046, 708,  50,  6, 1285, 456, 238, 170,  282,  22,  28, 34,  1,  116, 168,0, 1, 286, 3,0,  504, 355,1,  37,1320, 187,  47, 2087, 47, 179,0, 0, 1809, 15,  2, 24, 48,  572, 140,  605, 11217,  98,  93, 5, 355, 743, 0,  64, 243, 181, 264, 281, 616,239,  62, 2667, 1150,  913, 700,1849, 1427, 0, 1, 1099, 144,  80,  95, 43, 2, 17, 136,  76, 0,  6,  85, 2163, 779, 214,  3, 15,0, 191, 400,  3318, 706, 146, 1276, 0,  65, 3555, 232,  409, 180,  24, 171,  92, 12,  25, 36,  1,  6, 239,0, 233, 68, 147, 810, 207,  73, 1, 59, 0,0,  0, 2, 1135,  465, 10932,121,  45, 338, 139, 62, 0,  7, 122,  2, 114, 2, 100,  776,  238,  484, 39, 364, 450,  432, 175, 294, 27,  480,  6,  41, 10,  37,  2, 305,  2,  5, 336,  2, 639, 1117, 55, 21, 192, 451, 1762, 13, 439, 700,  63, 210,  17, 2, 257, 25, 1277,   5, 0,  8, 14,  563, 280,  94, 129, 27, 122,  581, 1658, 239, 216, 0,  169,  904, 202, 1471,  808, 86,1147, 13, 116, 2, 1454, 0,  61, 197, 654, 1273, 228, 4,  2,  3, 352, 127,0, 103, 414, 190, 16,0,0, 15,0,2, 2068, 52, 234, 83,  99,0, 38,0,  6,  6, 526, 376,  5,0,  769,0, 1562,  53, 498, 1082, 19,  343,  502, 61,  91, 223,0, 948, 186,  494,  40, 1365, 303, 245, 801, 447,  67,  55,16,  265, 368,  60, 264,  30, 1893, 4643, 261, 190, 300,  522, 1728,  31, 4,  1, 0, 127,  513,  20, 77,  583, 27,  578, 2,  8, 1053, 432, 3275,  81, 3283,  33, 1112, 1318, 103,  840,  451,  548,3,  4, 497,0,  37, 647,  64,3,  8,   2,  593,  1,  20, 211, 26, 270, 2096, 0,  341,  10, 0, 1, 625, 265,  68, 13,  0, 61,  7, 53, 257, 32, 160, 1007,  3, 11, 302,  66, 2201,109,  4,0, 18,  521, 1364, 231,1119,  257,  901,  509, 133, 98,27, 36,  3029, 545, 997, 138,  942, 374, 0, 297, 274,  492,  639, 3, 123,  402, 0, 0,0,127,653, 40,121, 55, 33, 3, 276, 4490,  565,  613, 60, 29,  2,  93, 285, 417, 24,  62,  8700,  510, 188,  8, 419, 206, 1166,  2, 0, 9, 13,  563,  33, 1151,  7, 118, 7,   1, 410, 1106, 53,0,  47,  74, 42,  15211,  3381,  669,   305,  65,  88,  48, 105, 341,  7, 3,  616, 133, 1280, 682, 1500, 11447,  470,  795, 777, 2, 291,143,  328, 507,156, 744, 0, 309, 1988,  7040,  70, 1977,  60,  95,  51,  26,0, 130, 110,  2,  69, 189, 338, 123,  113,  297, 3866, 178, 122, 369, 106, 2080, 476, 2107,  573,  81, 314, 10, 1213, 23,  71, 8, 235, 965,  730, 216, 61, 511, 245,  838, 211, 146, 464, 139,  299,  211, 818,  928, 769, 1310, 2405, 444, 463,0, 29,  600, 0, 127, 441, 16,  67, 18, 270,0,0,0,0,0, 301, 2338,131, 390,  7,  435, 160,  53,0, 235,  60,  15, 424, 62,0, 256, 3065, 1006,  3617, 332, 375,  7, 2023, 740,  2432, 60, 527,0, 1181,117, 24, 24, 3035, 16,  790, 128,  996,0, 14, 314, 0, 253,190, 670, 359, 153, 405, 786,  88,  1, 4, 196,0,0,0, 0, 158, 186, 429, 366, 717, 987,1458,  78,109, 1060, 4, 324, 0,0, 565,   13, 144, 230, 1, 42,16,1599, 4, 732,235,  551,  70,  95, 328,  0, 170, 37,  7, 41,  765,  69,  122,  3, 1207, 2725,  9, 106, 141, 516, 404, 166, 0, 586,0,  16,  4, 4, 0,  77,  88, 3875, 29,  9, 1639, 1149,  881, 2831, 407, 104, 10, 9,  3, 1445,  0, 290, 29, 23642, 0, 21523,  31, 454,0, 1379,0,0, 43,0, 1, 3, 63, 923,  8, 4770, 3, 229, 26, 1961,1135, 1, 539, 449,  4, 121, 6,0, 192, 155,  859, 0,0,172, 279, 134,  9518, 227,0,18, 2296, 99,  2, 212,147, 0,  3, 653,  8, 1642, 452, 108, 54,1280, 1958,0,0,0,  812, 462, 1, 375, 353, 24,0,0, 28, 0,  631,1808, 1605, 489, 8, 3758, 848, 999, 33, 198, 710, 47, 413, 818, 1, 0, 47, 1,  59, 0,  9, 4, 167,  592, 281,  8,  67,  699, 1325, 753,  572,  2, 144,  8, 0, 2,  94, 221, 207, 3888, 0,  661, 13, 549, 252,  49, 180,  762, 1318, 67,   0,  48, 192, 308, 225, 22, 271, 1213, 0, 208, 563, 211, 871,  2,  521,  3,  70,  5,  44,  711, 148, 156, 15,  2,  28, 335, 7,  86,  948, 237, 37, 11478, 680,  685,  71,  527, 21, 38, 1086, 1279,  74, 546,  25, 292, 14, 384,  590, 349, 538, 460,  47, 140, 249, 285,  37,  780,  14,  21, 249, 1188,  0,  211, 270, 748, 44,  9, 262,0,  618, 21, 289,  561, 42,  470, 255, 223, 17, 1742, 315, 18,0, 37,  820,  60, 30, 277, 11, 186, 1013, 0,  935, 217, 23, 171, 41,  54,  17, 255, 319, 1,  161,  803, 37,  605,  3, 87, 884, 1283,  969, 2, 28,  0, 1157, 212,  961, 1268, 3275,  706,  91, 592,1683, 148, 694,  908, 498, 7, 3, 394, 201,  73, 55,0, 37, 507, 426, 247, 152,  6,  40,  27,  735, 11040, 4, 34,  80,  54, 1695, 104, 23, 196,  3287, 482, 3342, 0,0, 495,  79,  44, 4436, 137, 0, 17, 3,  153,  2, 35, 0, 189, 31, 267, 467, 485,0,  82, 495,  86, 24, 13, 165, 68, 67, 13,  74,  93,  6, 2, 664, 349, 170, 479, 0, 518, 214,  537,17, 102, 0, 3009,  45,  67, 0,   9,  99,  30,  8,   30,14,  20, 0, 3416, 30, 6, 17,  57, 749,11257, 2426,281, 645,1132,  885, 117, 0, 1769, 1229, 3288, 45,64, 477,  74, 0, 0, 2361, 48, 578, 346, 236, 357, 256,13, 18640, 595,15, 395,192, 271, 420, 284, 164,1084, 271,  855, 233, 229,  886, 795, 914, 1681, 196, 23,0, 83, 1803, 107, 1010, 42, 432, 150,  723, 15,  711, 408,1359, 65, 472, 303, 31, 1152,106, 20, 763, 27, 4924, 4275, 1031, 3,  5, 1422,  31,0, 344, 56, 367,  76,  92, 158, 8, 298, 27,  54,  30, 30, 120, 90, 971, 536, 105, 266,  923, 204, 31,0,0,0,0, 2, 179, 125,0, 125, 17,  9, 229,  645, 346, 36, 485,17, 141, 449,  365, 440, 4610, 1675,135,  26, 37, 2132, 3153, 530, 1602,1080, 177,  404, 567,  5, 11, 305, 86, 386, 242,  937,  617, 464, 301,  9, 23, 216,  95,0, 135, 10, 485,  493,0, 25, 6, 743, 0, 1, 132, 294, 199,  748, 10024, 607, 109, 102, 221, 399, 31, 25, 17,  6, 36,  411,  8, 1, 63, 0,0,0, 179, 2255, 995, 300, 380, 1403, 162, 407,  41,  339, 317, 580,  397,  628, 0,  968, 148,  927, 203, 0, 6, 318, 141, 16, 186,  94, 282,  20,0, 104, 236, 1578, 271, 14,  45, 197,0,  6,  36, 109, 129, 19,  48, 246,  1,  99, 7, 66,  500, 0,0,0,0,0,0, 0,0, 0,0,0,0,0,  372, 349, 18, 305,  90, 24, 205, 312, 528, 516, 1, 2824, 478,  1958,  46,  696, 76, 383, 712,  515, 136,  86, 1727, 0, 304, 1689,0, 504,  549, 274, 2, 49, 239,0,  70,0, 0,0, 1,  852,  2, 106,  708,  86, 0, 4, 222,  71,  1,  61,  20, 1103,  73,  534, 0, 124, 30, 1942, 409, 424, 112, 371,  652, 223, 226, 0, 16,  95, 161, 1,  64,  2,  5,  71, 2336, 221, 361, 160,  86, 31,  21, 26, 190, 1,  352, 5,  44,  800,  435, 40, 139, 141,  0, 299,0, 0, 2747, 2678, 594, 31,  44, 37,  85, 0,  487, 339,  9, 510,  717,  397,  326, 4361, 347, 12, 246,  78,  45, 1569, 431,  0, 473, 398,  619, 0,  862, 90, 357, 251, 309,   2,  78,  3,  6, 556, 0, 0,0,  76,160, 1905, 115, 359, 97, 445, 246,  0, 1240, 218, 244,0,  80,  935, 1647, 3189, 25,4, 41, 807, 1583, 1812, 374, 2, 555, 2168, 0, 1235, 176, 0, 18,  476,  656, 273, 2710, 157, 166, 61, 220, 0, 1422, 674,   5, 454,  667, 2, 0, 238,  647,  82, 216, 18, 217,  491, 390, 45, 520, 54, 160, 746,  291,  361, 1209,  7, 360,  701,0,0, 333,0, 272,  818, 2,  52, 515, 105,  68,  654, 2, 7,0, 316,0,0, 1272,0, 458, 41,  19,0, 115, 1, 47, 271,  842, 254, 15, 1689, 102, 459, 2454, 1162, 10,  71, 10,0, 1009, 40,  410,  84, 144, 2,  476,0, 0, 15,  5,   5,  21, 144, 203,  265,   92,  4, 127, 0,  93, 203,  3,  254, 21, 386, 601,  498, 12,  60, 0, 79,  43,  31,  40,  24,   8, 830, 227, 24, 12, 1373,  99, 290, 754, 1266, 2,   35, 11,  4, 209, 364,  4, 131, 212,  2, 2767,  8,   2, 30, 361, 25, 1078,  42,  9,  408,1, 44, 2,0, 709, 614, 19, 597, 13, 217,  79, 434, 19,0, 0, 0, 56,0, 17, 23, 521,  6, 1697,  59, 0, 234,  1,2, 0,0,  526,  3, 2234, 457, 483,  9,0,  90, 50, 0,  455, 1461,0, 1823, 0, 396,  40, 267, 1,  7,  36,  697, 0, 252, 448, 45, 39,1179, 105, 530, 180, 184, 178, 0,  779, 14, 2037, 235, 75, 2071, 196, 1826,  489, 133,  26, 231, 159, 1225, 17,  567,1880,0, 0,0, 2886,1845, 1378, 1475,0,164, 18,3, 2118,10688, 86, 474, 651,  0,  40, 783,103, 1353, 13, 46, 238,  70, 136, 424, 106, 1248, 309, 63,  36, 165, 841, 0, 26,14, 0, 80208, 154,   2, 137, 10,0,  200,  43,  0,0, 588,  761, 348, 5987, 2327, 12,0, 361,0, 0, 0, 1130,2, 8,  69,  76, 1771, 1896, 137, 0,  88, 4,  858, 88, 749,103,116, 1453, 617,  238, 852,  68,1712,  988, 4,  3,2027, 12, 429, 608, 1, 126,120, 126,  74, 2,  365, 571, 329, 53, 3293, 495, 362,  935, 354,  1227, 204, 218, 133, 13, 266, 1237,1361,  53,109, 971,15,1823, 781, 316, 2, 599, 50, 25, 522, 945, 823,1126, 20, 345, 48, 562, 4258,2275, 226, 0,10,119, 210, 225, 125, 4, 616,1147, 312, 4585, 2654, 347,1571, 99, 6115,13,1078, 0,36, 553,  0, 27,  50, 162, 108, 453, 10,  5,  4, 670, 2035, 55,  4,  61, 627, 785, 574, 344,  9, 291, 25,1097, 2505,24, 71, 207, 291, 11, 396, 610, 392,  44, 823, 352,  26,  22,0,0,0,0,0,0, 0,0,0,0,0,0,0,0,0,0,0,0,0,0,0,0, 272, 0, 3980, 260, 228, 2, 209, 4001, 580,  1, 253,  656, 24,  5, 112, 214, 1,  14, 281,  92, 160, 0, 2243, 187,34,  73, 235, 231, 329, 220, 0, 0, 169, 3775, 222, 193, 22, 412, 187, 155, 644,  17,  799, 31,  841, 0, 307, 807, 918, 2495,  54, 62,14, 1005, 980, 274,  2, 405,  9, 128,  81, 404,  54,  689, 670,1083,  5,  3843,  47,  92,  66,1051, 1659, 497,  54, 10, 261, 49,1070, 20,2040,0, 334,18, 773, 3, 6,  576,0, 1,0, 418,  64,0, 0,0,  0, 0,  36, 1396,  26, 497, 223,  8, 162, 274, 763, 6, 1, 2983, 441, 296, 637, 255,  7,  65, 208, 288, 12, 599, 2823, 135, 396,0,  276,  240,  388,  30, 318, 629, 11,  91, 709, 472, 209, 76, 207,  783,11,  4, 230, 0, 362, 199, 1369,  371, 0, 1, 542, 11,  492, 0,   0, 0, 52,0, 4094, 35, 0, 0, 0,0,  0,  0, 0, 0,  0,  1,  61, 0,0,0,0,0,0,0,  5,0,0,0,0,  6,  0,0, 0, 208,  928, 518, 148,  73, 29,  2, 0, 49,  50, 4112,   2,0, 0, 26,  0, 0,0, 30, 2,  0, 0,  1, 11, 54,  20, 24, 224,  24, 261,  91, 116, 2,  880,  529, 2,  287, 351,  1901,  0,  354,  91, 247,  355,  3,  4, 135, 3,  499, 150,  53,  468, 106, 457,  52, 2290,  68,0,0,  342,  67, 2, 1, 27, 473, 1936, 3282, 332,  33, 25, 1221, 10, 483, 120, 168,  46,  20, 198, 181,  73, 1307, 314,  3, 1531,  56,  5, 2016,  73, 10, 107, 116,  625, 0,1,0,0,  21,  877,  9, 214, 352, 102,  60,  809, 13, 3, 241, 24, 410, 275,  20, 253, 0,1, 1001,  8,  404, 16,  2,0, 6, 195,  62, 339,  390,  208,  0, 0,  3,  239, 17, 87,0, 47,  3,  446,  24, 348, 0,  80, 470,  32, 106,  952,  370,  680,  55, 25, 101, 153, 184, 4, 3, 1730,  87, 16,  90, 142,  32, 253, 267,0,  13, 469,  37,  7, 355,  509,  813,   51, 0,  4,  905, 30, 80,  80, 166, 40,  0,  64, 16,  55,  1, 71,  3, 346, 0, 153, 180, 1314,  585, 21, 29, 0,  3, 0, 285, 235,  420,  366, 2, 244, 109,0,  91,  10, 119,  5, 80, 1, 1507, 353,  53, 190,  3,0,  2,  9,  7,  9, 11, 281,  65, 137,  211,  81,0, 279,  91,  251, 256, 135, 289, 407, 27, 1,  2,  34,  39, 352, 0,  28, 315, 27, 181, 153, 433,  40,  0,0, 235,0, 304,  43, 386,  44,  924, 213, 319,  833, 0, 13, 2,0,  2, 111, 254,  566, 146,  90,0, 191,  85,  50,0,1,  72, 111, 160,  706, 110,  78, 2663, 0,  515, 444,0,  78, 1102, 181,  85, 4, 123,  90, 16, 101,  2,  414, 17,  373,  0,  0,  0,  0,0, 0, 25,0,  16,  51,  51,  0,   4,  26,  0, 9, 229, 196,  762,0,  800, 0, 78,   4, 0, 0, 157,0, 2,0,  25, 421,  50,  101, 165, 1,0,  582,  568, 1481, 130, 243, 472,  502, 31, 37, 2, 121, 530, 74, 0, 12, 119, 121,  68, 0, 0,  2, 30,0,0, 104,  9, 31, 281,  38, 157, 361,  0, 0,  91,  47, 35,  504, 64, 1, 360,  48,  81,  68,  632, 0,  28, 136, 297, 17, 25, 194, 20, 1,  34,  61,  31, 20, 294, 69, 0, 0, 1872, 0, 2,0, 150,0,0, 92,1, 72, 2611,  666, 166, 1295, 18, 164, 51, 211, 203,1284,  74, 171, 742,0, 0,66,  492, 0, 226, 16,  813, 190, 290, 134,  0,  670,  96, 5, 1021, 217, 172,  585,  97, 231,0, 1828,  6, 4, 63, 223, 50,   5, 3728, 364,  729, 63, 295, 1327, 250,  2, 12,1, 0, 0,  31, 1542, 232,  810, 527, 367, 1533,  299, 146,  49,0, 11,  61, 55, 231, 12, 110, 140, 611,0, 40,  64, 1646,0, 0,  0, 317, 145, 216,  0, 325, 3612,  779,  753, 2, 125,  150,  655, 1227, 24,  455, 125,  64,  551,  3314,  66,   9, 0,  2, 0, 1436, 120,  54, 15, 32, 605, 5, 450, 31, 20, 115,  359,  1, 102, 10,  274, 1396, 25,  324, 55, 1438,  82,  37,  393,  82, 38, 162, 1,  139,  107, 6,  21, 1, 8, 401, 128, 2, 125,  842, 22, 2476, 17, 266, 533, 0,  477,10, 0, 178, 25, 158, 181, 181, 128, 358, 1050, 115, 401,  40,0,  34, 0, 108, 157,  33,  85,  594, 186, 119,  97, 114, 1729, 1500, 13,  682, 198,  76, 34,  30, 379, 65,  84,  89, 201,  88, 306, 196,  1, 40,17, 135, 172,  33, 2326, 1040,0,  485, 279, 47, 332, 1008, 358, 18,0, 19,  693, 154, 143, 903, 104,  742, 256, 133,  41,  15,  14, 1172, 263,  9, 138, 1,  725,  11,  58,  28, 4,  4,  994, 4,  63, 302,0, 482, 1087, 160,  11, 157, 26,  0, 3, 279, 137, 206,  87,  25, 372,3, 395, 35, 0,  61, 623, 283,  5,  91, 3, 234, 111,  1120,  86,  59,  2170, 0, 28,  262, 1344, 282, 314, 314,  96, 49,  70, 122,  582,  5, 174, 63, 171,  658,0, 36, 1, 28, 0,  57, 248,  752,   7, 2556, 1814,  584, 1055, 2, 148, 141,  995, 40, 184,  0, 5,  854,  41,  600, 38, 59, 310, 329,  768,  592,  9, 388,  5, 1217,  92, 36,  46, 411, 1994,  97,  352, 242,1033, 15, 1103,  3, 46,  91, 75, 157, 23,  60,  0, 139,  98, 0, 103, 217, 47, 1348, 269, 1808, 0,  0,0, 158,  26, 4, 327,  551, 79,  56,  5, 343, 194, 163, 1197,  57, 0, 366, 16,  2,  602,0,   845,   19,  5,  61, 0,  32,  324, 23,  268, 1140,  620,  99, 0, 13, 334, 262, 39, 244, 1731,0, 1489, 3,0, 318, 13, 0,  8, 12, 146, 16, 2034,  79, 1126,153,  54,  518, 396, 1333,  357, 18, 449,  3,  521,  380,  280, 114, 1456,  95, 240, 80, 49, 230,130, 140,0,1821, 30, 0,0, 3014, 380,0,  24, 217, 192,  1,0,  865,0,  0, 829,  64, 181,  0, 15, 215, 1130,  5, 369, 183, 4323, 3139,  0, 642, 3599, 194, 32, 11,26, 13, 28,  62, 185, 45,  2, 64,160,  3,  37, 101, 198, 0, 4473,  91, 96, 257,  45, 140, 306,  68, 3869, 338, 57, 1863, 361, 284, 43,  7920, 1067,219, 2022, 242, 376,  13, 213,  43,  355, 10, 6,  703, 1246,0, 126, 0, 11, 0, 2514, 5, 804, 1, 2451,0,  77,   5,  388,133,  9,0,  27, 12514,0,  0, 0,  15,  0, 1187, 0, 126, 41, 156, 140,  41, 128, 0, 3710, 279, 243,  0,  218, 30,  739,  774,  935, 4, 1, 26, 22, 2282, 10058,  2417, 1196,  636, 0, 212, 377, 18, 4, 68,  26, 1783, 2503, 267,  584,0, 0, 190, 5869,  3968, 231, 1318,0,0, 32, 157,  33, 155,  91, 0, 2547,  38, 280, 227,  76, 0,  12,  66,  78,  98, 17, 1576, 1268, 2,  985, 285, 0,0,  63,  2, 2122, 205, 284, 268,  14, 0, 210, 196, 2, 13,  7, 432,  121, 528, 0,0, 0,0, 112, 13,  61,  246, 1053, 642, 0, 172,  550,  56, 3148, 16, 1, 1616, 4, 53,  257,  54,0, 4191,  7, 0, 236, 1372,0, 70,  732, 17, 382, 1129,  64,  173, 589, 34, 36, 72, 228,0,0, 33, 0, 303,  85,0,  23, 82, 239, 149, 53, 108,  65, 1319, 243, 212, 19, 19,  1,0, 198,  0,  76, 433, 240, 10, 2748, 968,1019,  428,  778, 248, 14,0, 34, 1010, 9, 471, 171, 51,1151, 718, 205, 139, 50,0, 53, 294, 150, 497, 570,  76, 812, 106, 156,  1,  1, 0,  70,  82,  889, 795, 11846, 3, 1, 4740, 488, 49, 545, 1663, 1700,  229, 11, 186, 150, 406, 2, 247,0, 215, 291, 1, 0,  41,0,0, 147,2041, 445,0, 156, 325,  728, 71, 51,  5, 403, 146, 29, 415,  161, 176,  259, 215, 878, 48,  509, 326, 53, 526, 199, 29, 3106,0, 108, 744,  6, 0,  77, 410,   9,  1559, 17,1359,  637, 0, 889,  87677,168,  4,  307,  68,  77, 116,1554, 181, 0, 176, 297, 116, 27,0,  4, 1, 40, 385, 12, 96, 1217,  95, 139,  52, 274,  76, 148,  914, 241, 0,  367,1212, 379, 551,  65, 675,0,  0, 153,  57, 1724, 1589, 33, 300, 489, 562, 235, 131, 184, 100, 506, 75,0, 0,0,  1, 232,  89, 181, 42, 284, 30,  393, 84, 0,0, 1, 1,0, 529, 163, 1995,  481, 1650, 1883, 1198, 0, 19, 275,  27, 10,0, 15,  54,0,0, 32, 87, 222,  99,  83,13, 163, 55, 61,  75,  60, 13,0,0, 120, 37,0,0,0,0, 0,0,0,0,0,0,0,0,0, 0,  499, 1877,0, 0,  0,  71,110, 0, 0, 52, 50, 557, 237, 118, 738, 69, 2661, 872, 235, 249, 178, 859, 859, 32, 823,  5251,  881,  83,1185, 180, 705,0, 0, 0,0, 8, 243,  936, 1, 259, 45, 85, 357, 141,0, 3605, 25, 95, 26,  43, 172, 310, 12,   90, 2440, 1173, 11,  36,131, 790, 236, 45, 417,0,  1, 302, 162,  635, 794, 265, 50, 80, 46, 2967, 2830, 215, 17, 601,  313, 9,  457, 612, 144, 152, 529, 109, 26,  2452, 1077, 183, 12,  464, 239, 167,  34, 479, 460, 34, 244,1, 2778,  817,  254,  4566, 4131,139, 608, 315,  78, 365,1140,  6225, 74, 667, 28, 608,  932, 329, 585, 222, 525,  90,2190, 45, 252, 6349,  63, 0, 672,0,0, 1702, 309,  1894, 66,  3, 211, 770,1492, 6,  8, 721, 1629, 588,1032, 1367, 388, 9,  631, 19, 0,0,  0,0,1017, 0, 1058, 412, 651,  92, 150, 0, 431,  793,  794, 684,  7, 46,  95, 425,  76, 2049, 348, 447,10, 324, 207, 1721,  58, 105, 375, 349, 144,  8,  0, 31, 252,17,0,  7, 169, 259, 0, 65, 153,0, 0, 235, 17,  17,  7,0, 11,0, 351, 72, 97,   2, 55, 147, 125, 76, 57,122, 139, 327, 1038, 0, 78, 115, 798, 1676, 14, 102, 234, 4, 5, 493, 63, 406,  518, 122,  278, 207,1587, 154, 129, 698, 623, 2075,  87,14,0,  0, 777, 650, 27, 583, 2, 507, 166, 949, 525,1258, 12, 8, 105, 2411,  29,1754, 18,  450,  9369,  19, 157,0, 4, 691, 0, 431, 117, 739, 19,  40,  5, 14,  30, 115, 13,  86,0, 2, 288, 1074,0, 5, 29,0,104, 0, 0, 13,0,0,0,0,0,0,0, 213,  30,0,0, 1701, 13, 513,  91,  49, 0,  1,0,  56, 460, 452, 2, 443,  872, 25, 290, 15,0,  469, 0,0, 0,  1, 105, 20179, 10, 145, 1048,  8,  57, 130, 2, 30,0, 147, 1266, 3,  492,  5,  5, 473, 308, 0, 161,  32, 56, 4,  7,0
Control,0,0,0, 9,4456, 412,2393, 3, 94,   6, 2438, 0, 217,16, 94,  0,1551, 2, 512,110,10296, 59, 42, 0,3799,  70,254, 7860, 171,40,0, 22, 68,6685,1504, 0, 603,1332,  8,4793, 953,4190, 879, 1977,20,  8,15,14,1205, 2086, 931, 1109,273,12011,1299,14, 567, 8, 1,0, 28, 683, 4323, 178, 228, 178,0, 0,1191,1863,  28, 547,  8,2010,  170, 33, 1983,210,  55,0, 24, 341, 95,4066,1898,47024, 472, 0, 329,115, 319, 141,2155, 364, 211, 4816,  0,   0, 1010, 465,  0, 3859,  3674,  14, 0, 16, 472, 2188,  33, 14,148,  532, 6232,4077, 165, 51,  42, 3539, 9129,  571, 0, 255,1615, 8182, 0, 3610,0, 100, 2234, 3287,  14, 106,152,2184,  92, 145, 2,  57, 12, 3283, 752,0,0, 107, 1032, 8558, 774, 19,  35,24198, 530, 0,   0,0,0, 0, 0, 0, 0,0,0,0,0,0, 3, 0,0,0,0,0,0,0,0,0,0, 0,  72, 1633, 842, 41, 47, 1555,  2,   7,  0,  28, 727,  0,1745, 274,2029, 5,0, 164, 55, 3299,1303, 20, 20,  2, 7, 4664,1114, 642, 310, 1, 1085, 1422,5023,   4,1495,  571,  70, 302, 34, 1,0, 2158, 3908,0,  0, 2,0,  5, 531,18132,10357, 1395, 517,125, 259, 1539, 1540, 238,0, 387, 0, 532,0,  79, 0,   0, 247, 0,  0, 0, 21,  33, 4, 185, 1930,  503, 59, 0, 2298, 2862, 1519,1241,  30, 167, 1175, 21,  7509,   6,  64,  894, 2055, 2457, 1,   36,    7,   12,   3,0, 1262, 339,0, 3323, 268,2908,6925, 54,  42,  5927, 178, 408, 218, 809,  101,  0,  76,1168,326, 443,338,2783, 69, 342, 262, 0, 5038, 193, 388, 574,2434, 4,  344,  0,1692, 783, 343,  0, 66, 133, 203,  3,41,  7, 103, 0,121,3800, 2,1142, 144, 628,    1,  3,0,2760, 2486,  791, 3352,  74, 542, 3904, 287, 391, 3605,0, 50,4, 526,1146, 179,4228, 3973, 2,118, 0, 1517,1458,  19,  25, 786,1352, 371,  15, 153, 31, 10, 859,   3,  832, 47,  27,1190, 306, 532,152, 0, 254, 272,0, 4115, 0,1351, 605,1203,3,   87,  57, 1967,14, 330, 234, 10, 805,  98,0, 215,15149, 12, 165,  756, 95,  870,1871, 2,192, 0, 212,  635, 0,    1,  649, 14, 0,  6,1352,0, 58, 359,  604, 55, 623, 421, 6, 2, 29,  321, 2637, 63, 801, 544, 0, 264, 32,  36,0, 0, 196, 152,136, 409,  0,  0, 861,  96,17806, 1159,1233, 117,154,  249, 14,  43, 641, 951,  804, 89,  24, 323,2555, 1403, 6460, 26,1040,120, 72, 242,  29,  6, 816, 341,292, 61,1119,365, 15,  77,15, 69,  88, 14, 193, 563, 2275, 34, 74, 155, 58, 2,465,  92,  713, 63555, 0,  594, 75, 0, 0,1119, 26,83,1112,288,3431,  593,  162, 758,0, 220, 484,  539,  8, 36,  49, 18,126,1147, 72, 1,1305, 0, 337,67,  6,2732,0,0, 656,  0, 1,  62,169, 360, 1341, 0,115, 624, 43, 6578, 403, 16, 8, 8,  24,  4,  23, 604, 429, 6143, 674,15176, 3900, 296, 2, 519,182,  393, 239, 35, 4295,0,1115, 320,1597,  4,  62, 4487,15,1018,  73, 114, 516,2938,  766, 64, 0,1499, 251, 572, 56,  698,  329, 2016, 50, 1792, 83, 206,1377, 175, 38, 3042, 18, 325, 407, 402, 209,1939, 0,0, 912, 140, 186,0,  647,1313,26,269, 37, 1, 376,  0, 106, 612,30,  4, 32, 49, 292, 6, 14,102,0, 2869,  33,0, 231, 764, 3334,  958, 20,  97, 10, 259, 822,2016, 218,1819, 32, 118, 244, 26,2791, 1248, 303,10, 179, 270, 143,0, 12,  56, 121, 0, 184,0,  328,  9, 5, 80, 353,1350, 565,0, 429, 594, 11,1118, 5828,42, 4, 75, 3688, 63, 8, 1, 38, 104,1100,1807, 337, 282,1807,222, 0,1227, 105,  3,  9, 376, 1313,20, 107,  7,  84, 47,199, 967, 214,  6, 801, 205, 2279,127, 26,  47, 106, 136,  22,1,  985, 588,0,  0,   20, 2118,  88,140,  0, 1047, 0,  9, 13, 135, 6723, 552, 17, 45, 6980,  47, 0, 192,209,0,  2, 146, 169, 0, 123, 585, 466,  5,0,  0,  5,  134, 17, 597, 1045, 263, 2938, 194,199,  0,   14,  39,  44,  22, 7, 0, 255, 112, 4,  85, 287, 93, 162,   6, 84, 938, 328,  8, 411, 303, 423, 1417,  9,204,  816,  73,  96, 2206,   96, 226,  949,  652, 2300,  0,    2,    5, 303, 114,  152,  63,1572, 0, 1684,  1,  27, 3000, 0,  0, 4,  6,0, 396, 357,  0,1424, 5616, 415, 215, 271, 411,1353, 764, 682, 16, 34,  544, 2971, 641, 88,  190,  49,  53, 199,  582, 154,4179, 452,  838, 143,106, 669, 77, 396, 460, 588,0,    8,  7,  468,  75,   1, 0, 118,1055, 1423,  21,  4, 0,  4, 39, 0,1721, 274, 0, 0,  43,1366, 0, 716, 7, 1257, 526,1277, 288,  92, 5353,  9,15, 548,  406,12, 64, 85,  0,0,  468, 5, 845, 2564,14141, 240, 149, 275, 3, 124, 1473,2000, 0, 0,  36,292, 435,  7,  34, 0,0,  0, 0,   87,  84,  69, 143,  440,   1, 0, 1, 169,  84,   37,   0,  274, 156, 726,1154, 606, 317, 1520, 4005,  535, 821,   96, 507, 464, 110, 267,   25, 26,  380,  30, 1173,  54, 0, 4150, 548,2110, 5, 378, 3766, 341, 0,0, 55,  0, 611,  34, 8,1023,304,  4732,  42,1611,    2,  718,  72,  977,177,  1,  969, 361,  854, 50, 182, 185,  0, 2,  1, 41, 3799,  38, 0,0,  7774, 370, 56,2545,  0,0, 8191,0,1775,  0, 0, 1590, 102,  0, 0,  672, 398, 60,1644,11791, 111, 221, 1108,  52, 0, 563,  6794,11352,   0,24627, 194, 256, 922, 260, 713,  0,0, 131,10536, 0,18399, 2240, 3590,    7,  9,  0, 222, 943, 653, 611,  73,1127,  1,  292,  195, 868, 909, 7946,  758, 618,  320, 212,  523, 813, 539, 252,   53,  663, 1767, 2467, 317, 399,15544,  7, 1458,20, 463, 449,  4, 428,152, 44, 306, 1137, 1073, 150, 1529,  413, 131,  964, 1346,4585,11100, 649, 0, 2, 291, 0,  67, 0,220, 0, 839,  63, 260,  639,  0,   289, 6519,    59, 562797, 42760,  18, 37,  1, 19,   0,   16, 0,   1,  38, 188, 493, 145, 0, 494, 540,  673, 467,  61,  78, 597, 642, 71,0, 1456, 21,  125,  0,   214,   0,    2,   0,  62,   1,  460,0,  0, 921, 321,   17,  0,    12,   0,    47,  795, 0,  325,  0,  168, 335, 655, 245, 65,1160, 128, 1259,  23, 5371, 924, 818, 757, 666,  79, 282, 203, 800,  1892, 18, 3640, 383, 8476, 1531, 1,  428, 392,119, 18, 598, 33, 4699, 37, 304,  583, 26, 737,  33, 726, 1, 628, 572,302, 3609, 171, 302,1184, 177, 11,  335,  7,  86,1621,  46, 337, 4837,403, 16, 1692, 693, 5302, 126, 4082, 1603,12416,  14, 273,0,  530,  399,317,  241, 798,33, 31245, 4235, 175, 682,31,154, 4912, 884,0, 1714, 0, 26,1014, 285,  0, 419,10,   7, 117,1019, 267, 418, 1975,1268,  3,   0, 0,  13, 0, 2157, 7, 724,  0,0,   0,  0,   0, 7, 5, 192,  17,   0,  38,0,0, 0,0,0,0,0,0,  0,0,0,0,0,0,  27,   5, 1111,   0,  15,   8, 445,0,0,0,0,5,0, 78,  1,   24, 239,174, 1049, 819, 0,  39,  0,0, 244, 217, 16,  0,  612, 4186,  788, 3144, 2177,0,1566,    0,   10,   0,    0,  10,   0,   0,13, 2, 1172,  70,1190, 2296,13,  96, 215, 330,  718, 610,1874, 357,  2, 3768,   12, 2, 134, 8, 15,  23,  706, 6,  195, 28,  155,   4, 1752,113,  0, 0, 227, 1060,  31,268, 54,  0, 412, 195, 1095, 425,  0,  75, 42, 439, 1,  1,0,  533,  659,  740, 351,32, 788, 655,  0, 0,  5,1113,    7, 38,  39, 163, 13,  76, 1706, 17, 292,  592, 163,   0,   0,  48,  386,  47, 503, 0, 153,   48,   3, 171,    0,   1, 24, 396, 599, 257,  357, 0,  52,  28,  33,107, 9058,  0, 267, 227, 285,  0, 0, 855,   0, 0,  0, 324, 0, 0, 888,  1, 274, 252,99, 2464, 2573,   6, 216, 67,  11,  74,  1,  5,  4, 2, 214,1948, 3,1152,   0, 153,  81, 447,   19, 22,0,  0,0, 299,  374, 3723,1285, 0, 477, 42, 454, 149, 468,  4,  0, 2689,0,0, 264,  31, 0,  832, 1895,0,  780, 2027, 18, 2052,  619, 313,  527,0,  9,  37,1221, 289, 101, 167, 355, 2303,  353,   36, 7377,0,  57, 704, 0,  0,0,   26,  0, 240, 510, 85, 3901, 0,  26,  683,  1, 0, 30, 0,0, 0,  346, 276,  0, 445, 0, 0, 666,0,   320,  0,  77,  22, 261, 1102,0, 112,  7,0, 54,  43, 53489,13259, 6050, 0,133, 237, 1036, 1514,  5, 358, 244, 826,135, 0, 966,  11, 169, 40,1866,6, 2852, 35, 530, 319, 842, 229, 937,0, 0, 2, 202,  40,195,  50,  34, 0, 7848,   0, 6813,  402, 131, 237, 50,  0,0, 0,173, 474, 3781, 3156, 2,1732, 63,  8, 839, 387, 86, 478, 0, 9, 366,  584,  9, 2024, 110, 398,   0, 122, 0, 0,0,  15, 4667,1190, 961,1149, 24, 3415,   0, 0, 0,  0,106,0, 1, 398, 603, 214,15,1723,  0,  26,  10, 3909, 130,2034, 0,  675, 13, 152,  11, 41, 4553, 22, 24, 475,  0, 2457,  106,0,  52,  11, 132, 269,  84, 314, 119, 279, 22, 122,  58, 0, 416,  3, 211, 454, 11, 477,1356, 113, 16, 848, 5, 76, 576, 39, 382,  6, 175, 50, 5, 396, 1176, 2291, 192, 55,  51,  72,  2, 49, 1201, 265, 590, 0, 280,  17, 75,0,  40, 2952, 1175, 220, 2020,2108, 177, 3937, 12, 89,  348, 4511, 315,  730, 2925, 1, 241, 0, 649,2009,0,153, 1518, 1046, 193,  724, 150, 296, 249,0,19, 38,  396, 706, 36,2381, 12, 31, 7634,127, 17, 322,  83,0, 212,302,  35,  487, 366, 155,  74, 438,  1, 340, 25, 10, 129, 1141,  68, 37,13, 157, 1639, 332, 119,2362, 334, 181,1278, 22, 157, 91, 37, 21, 1020, 196, 354, 717, 3667,  45,1375,1349, 0, 6677,  137, 143, 185,  652, 1139, 31, 8096,0,  72, 0, 17, 32, 5,  0,  497,  20, 20,  61, 19,  66,  0, 0, 538,2503, 268, 113,0, 33, 282, 9346, 145, 557, 273, 112, 852, 183, 1443, 0, 0,  34,  58,0, 454,  28,0,  0,0,0,0,0,0,0, 0,0,0,0, 42, 1, 0,0, 0, 0, 0,  0, 0, 0,0,0,0,0, 0,0,0,0,0,0,0,0, 0, 0, 0, 0, 0, 0, 0, 0, 0,0,0,0, 763,  39,1109, 401, 69,1150, 258, 249, 63,   4,   77,0,1812, 137, 580,  4199,128, 0, 0, 0,  18,  25, 11, 1015, 1751, 323,2691, 264, 492, 154,2084,  569, 384, 4793, 687, 0,  44, 69,  83,1171, 9993,  482,0,1,  949,152,  86,0,  520, 118, 3112, 1303,  9, 0, 276,1422, 250,0, 25,  50,0, 61,110, 402,  0,  715, 571, 2284, 152, 353,15, 185, 0, 522, 2702, 68, 7, 12, 128,  52,  73, 4,13, 4187, 1435,  9, 132,1187, 70,  57, 29, 326, 429, 1595, 67, 1528, 2632, 1613,15, 37,0, 0, 413, 65,0, 761,1055, 121, 169,  12,179, 20,12,1095,0, 0,  95,  216, 1943, 0,0,0,0,  372, 1658,3004,  540, 403, 1180, 2606, 30,1508, 56, 77, 0, 667, 31, 502, 279, 744, 261,  5, 4911, 683, 1130,  576,  85, 2329, 5523,  4, 289,   92, 277, 26, 47, 48, 35,  415, 0, 230, 460, 834, 197,  0, 192,  7467, 544,   58,  22, 416,  434, 768,  48, 2155, 1844, 269, 344,0, 61, 528, 421,  468, 151,   2, 151, 176,1955,  419,  23, 1973, 35, 965, 26, 51, 2048, 5,1721, 61, 235, 166,  23, 2521, 118, 0, 990, 10, 279, 1200,  676,  465, 284, 0, 0, 2884, 679, 48,  929, 307,0,  3, 492, 604, 3010,0, 7, 122, 103,  76,  90, 194, 3802,  920, 243,  846, 0,  515, 1153,  53,1638,  94,  1,  0, 0,  47,  2, 211,  89, 1362, 95,0,0, 12010, 785, 2291, 175,  4881, 520,  527, 404, 360,  953, 88, 323,1117, 949, 551, 689,  66, 335, 42, 4545, 1204,113,  287, 543,  33, 8,1311, 45, 548,  700,  471, 402, 294,1674, 1011,  79, 111, 383, 404,  915, 222, 892, 243,127, 169, 253, 10,   89,  0, 797, 0,  141, 0, 0, 0, 3803,  560, 138,  902, 2100, 279, 990, 405,  220,  479,  96,1077, 176, 121,472, 34, 31,10,221,1323, 17, 5415, 32, 172, 4445, 276, 918,227, 4826,  298, 406, 3459,  6,0, 492, 126,0, 633, 49,  746,145,0, 1743,0, 59, 411,0, 991,  144,  411, 3271,  7,  228,  43,1147, 8315, 5,   4, 771,3734, 702,  857,  53, 265,3192,0, 872,0,226, 1292,1016,  14,  13,  0, 178,  785,127, 12, 4, 310, 835, 0,0,0,  2,0, 2, 0,  690,134,   4,   838, 491, 172, 4484, 351, 827, 1148,1, 3401, 846, 532, 198, 400, 13, 1001,188,0,   6, 44,  85, 1219,  932, 995,  64, 42, 1784, 812, 339, 283,    2,   0,   0, 26, 38,   44, 237,0,16, 451, 0,0,  720, 844,0,  54,1908, 423,  48, 9758, 43, 683,0, 0, 3123,  9,  1, 68, 34, 1147,  66,  487,  9645,   6,  39, 0, 105,1583, 6, 183, 316, 455, 825, 855, 732,  7, 139, 5190, 2566,  959,2409,  94, 3297, 0, 5,  742, 863, 223,  90,359, 6, 18, 371, 189, 0,  0, 111, 2721,1140, 109, 32,  0,0, 283, 987,  4458,2611, 259, 3611, 0,   8, 3460, 120,  806, 610,  24, 104,   1,150, 235, 72, 11, 28, 351,0, 583,234, 349, 732,  93,  11, 0, 13, 0,0,  0,64, 2202,  463, 12300,125, 521, 127, 325, 53, 6,  0, 128,  0,  38, 2,  38,  768,  132,  607,  9, 850, 976,  416, 449, 173, 21,   81,  0,   8, 20,  10, 73, 176,  0,  0, 385, 28,1050, 1154, 10,165, 561, 588, 1624,  0, 376,2070,  86, 303,  25, 0, 101, 54,  820,   0, 0, 10, 10,  727,1151,  17, 222, 56, 404, 3675, 4256, 605, 386, 0,   78,  445, 813, 2572,  666, 11,1756, 21, 639, 4, 2612, 5,  64, 166,1120, 1724, 304, 0,  2, 26, 497, 248,0, 102, 935, 277, 18,0,0, 11,0,0, 9076,121, 228, 18, 208,0,232,0, 12,  0, 998, 308,  0,0,  694,0, 3294, 100, 731, 1891, 11,  101,   14, 18,  74, 497,0, 226,  80,   77,  96, 1018, 555, 537, 924, 563,  31, 418, 0,  407, 393,  90, 158,   1, 1955,11231, 413, 197, 642,  560, 2842, 201, 0,  3, 0,  76,  810,   5,  0,   88, 17,  604, 0, 29, 2278, 522,11971, 171, 7067,   1,  838, 1520, 194,  973,  473,  342,0,  0,  76,0,  67, 273, 103,0, 23,  32,  701,  0,  17,   6,173, 195, 1897, 0,  175,  48, 0, 0, 731,1162,  90,  0,  0, 27, 10,  0, 560, 15, 126, 2698, 14, 10, 415,  95, 3452, 62,  0,0,  0,  667, 2094, 594, 833,  232, 1139,  923, 167,143, 0,  3,  1689,1566,1495, 302,  494, 584, 1, 729, 510,  400,  106, 0,  39,  701, 0, 0,0,  1, 14,  9,  1,  0,  6, 9, 258, 6373, 1667,  636, 30, 29,  0, 229,1800, 882,  0, 160,   137,    0, 297,  3, 823, 311,  118,  0, 0,10,  9,  411,  21, 2364,  1, 296, 1,  43,1215, 2160, 25,1, 135,  18, 97,   4968,  1525,  699,    59,  56,  72,  50, 151, 556,  0, 8, 1713, 418, 2222,1671, 1478,  2816,   21,  444, 212, 1,  91, 47,  101, 676,125,1005, 0, 696,  298,  6151,  88, 2950,  57,  90,  51,  28,0,  19, 337, 21,  32, 425, 685, 168,  263,  297, 9146, 117, 310, 450, 112, 2564, 291, 1156,  710,  12,1409,  7, 2069,  4,  80, 0, 165,2321,  936, 729, 72, 391, 706, 1644, 278, 230,1178,   1,    0,    0,1590,  449, 917, 1686, 2161, 201,  33,0, 40,  806, 0,  55, 737, 15,  40,  2, 153,0,0,0,0,0, 366, 4723,  0,1646, 56,  386, 604, 627,0, 556, 458, 377,1068,396,0, 702, 3698,  712,   457, 469, 335,  0, 2059,1676,  5655, 17, 456,0, 1564,  3,  1,  5, 3343,  0, 1681, 219, 1408,0, 28, 502,30, 482, 71, 662, 889, 394, 580,1954,  72,  0, 4,  69,0,0,0, 0, 238, 274, 755, 956, 533,1012,4698,  17, 68, 1237, 0,1324, 2,0,1143,  458, 227, 456, 1, 27,11,2740, 7,1128, 93, 1260, 118,  75, 460,  0, 217, 19,  1, 26,  808, 137,   11, 12, 1789,  680,  5, 205, 257,  56, 895, 459, 0, 544,0,   2,  5, 0, 1,  28,  48, 4414, 61, 38, 1030,  716,  538, 2101, 179,  41,  0, 0, 11,  909,  0, 570,  4, 12844, 0, 14408, 110,2257,0, 2847,0,0,  0,0, 0,13,177, 522, 31,11279, 0, 648, 20,  936,2134, 0, 369,2000,  6,  49, 0,0,  54, 210, 1593, 0,0, 13,  69, 392,  2259, 606,0, 6, 2045, 66,  2, 218, 74, 2,  0,1908,  9, 7146,1035, 160, 17,2910, 4023,0,0,0, 5578, 551, 6, 838,1254, 31,0,0, 54,24,  282,1690, 1429, 809, 6, 6917,3602,2697, 37, 373,2159, 61,1840,3482, 2, 0,  0, 0, 678, 0, 20, 0, 346, 1110, 476, 12, 304,  194, 3103,1217,  793,  0,  64,  5, 0, 0, 169,1751, 335,10256, 0, 1562,161,1185, 252,  14, 391,  698, 4578,109,  13,  37,1941,2147, 875, 19, 272, 1069, 0, 319, 782, 258, 897,  5,  485, 68, 378,  1,   2, 1272, 388, 755, 66, 14,  60, 635,15, 359, 2105,1859,  8, 20367, 500,  870, 339,  189, 40, 77, 4988, 5444, 101, 309, 549, 988,  0, 459, 1336,1267,1162, 374,  62, 304, 191, 249,  64,  991,  56,  19, 169,  250,  0,    4, 455,1038, 29, 38, 265,0,  718, 11, 506,  874, 53,  938, 598,1657, 65, 2832, 499, 20,0,  8,  400,   0,132, 475, 54, 156,  512,10,  869, 927,147,1366, 39,  25,  19, 540, 422, 0,    0, 1013, 50, 1546, 33, 65,1389, 1799,  798, 0,  4,  0,  251,  89, 1609, 3606, 9835,  790, 330, 881,2041,  83, 800,  613, 770, 7, 5, 211, 139,  44, 12,0,  6, 671,1511, 180, 209,  0,   0,   0,  861,  8185, 0, 46,  53,  10, 2801, 125, 34, 248,  3041, 557, 6958, 0,0,2809, 104,  71, 6911, 150, 0, 23, 0,  109,  6,142, 3, 234,  7, 470, 551, 868,1,  99, 387, 108,  8,  0, 209,101,218, 12, 178, 100,  5, 0,1395,1041, 236, 646, 6, 498, 489,  861,19, 175, 0, 4654,   0,  22, 0,   0,   2,   0,  0,   23, 0,   5, 0,16131,194, 0, 21,  49,2182,20802, 3701,107, 902,2764, 1689, 128, 7, 3788, 1755, 6965, 34, 0, 512,  94, 0, 7, 7878, 60, 804, 497, 211, 102, 123, 9,134842, 865, 0, 604, 95, 433,1298, 368, 217,2896, 858,  348, 786, 548, 1711,1193,1679, 2671, 148, 54,0,124, 3252,  62,  833, 64,1506, 257,  540,  4, 1395,2201,3094, 65, 640, 461, 74,  807,136,101,2283, 22,13012, 8124, 4246, 9,  1,  708, 179,1, 786, 75, 347,  60, 152, 267, 8, 648, 37, 104, 115, 31, 552,  5,1885, 826,  98, 209, 1433, 242,  8,0,0,0,0, 3, 579, 416,2, 326, 38,  0, 173,  703,1196, 32, 493, 1, 158, 399,  569, 161, 3506, 4799,369,  75, 32, 8232,  290,1336, 2414,1835, 287,  247, 925, 27, 48, 727,246, 716, 188, 2100,  575, 603, 978, 29, 33, 265,  61,0,  66, 10, 882,  724,0, 45,13, 935, 3,29,  87, 225, 392, 1594, 25542, 251, 648,  99, 400, 546, 24, 14, 29, 80, 37,  290, 28,18, 66, 0,0,0, 168, 2299,1199, 233, 129, 5434, 282, 833,   0,  667, 252, 911,  514,  296, 0, 1764, 283, 1132,  79, 0, 0, 519, 372, 68, 306,  84, 688,   8,0, 383, 172, 1833, 575,  6,  68, 518,0,  0,  73,  68, 104, 12, 264, 308, 14, 129, 0,112,  929, 0,0,0,0,0,0, 0,0, 0,0,0,0,0,  361, 472,  0, 280, 176, 13, 296, 386, 599,1362, 0, 1777, 526,   336, 104,  893, 91,1249, 919, 1115, 146,   9, 2577, 0, 371,  452,0, 890,  173, 628, 0,146, 337,0,   0,0, 0,0, 0,    0,  0,   1,  935,  44, 0, 0,2469,   1,  0,  37,   1,  851,  88, 1132, 0,  94, 68, 3731,1411, 757,  57, 497,  472, 728, 284, 0,  0,   0, 247, 0,  42,  5, 18, 145, 3532,  70,1097, 218,   0, 28,   7, 16, 130, 0,  685, 6,  69,  495,  431, 28, 212, 120,  0, 118,0, 0,  257, 4702,1177,  0,  81, 89,  62, 0,  673, 241,  3,1538,  357,  162,    0,  627, 456,  1, 381,  93,  12,  995, 592,  0, 529, 368, 1449, 0,  132, 24, 352, 615, 384,   4, 126, 53, 14, 863, 0, 0,2, 197,489, 4757, 201,  90,181, 754, 296,  0, 1159, 232, 445,0,  73,  690, 1905,15165,162,0, 40,1169, 1712, 1873, 821, 2, 868, 5066, 0,  652, 176, 0,  9,  192,  160, 231, 4083, 137, 357, 25, 228, 1, 1676,1483,  65, 568, 1407,12, 0, 328,  856, 112, 199, 12,  73,  659, 514,100,1693,341,1214,2493,  168,  581, 2792,  1, 259, 1900,0,0,3023,0, 140, 1251, 0,  27,1070, 240,  51,  877, 0, 0,0, 402,0,0, 1580,0, 259,243,  16,0, 152, 0, 47, 292, 1015, 302, 10, 2086, 367, 431, 3137, 1134, 64,  14,  3,0, 1766,  0,  591, 104,  96, 0,  181,0, 2,  0,  0,  19,  12,  87, 121,  184,   53,  0, 226, 7, 308, 339,  5,  502, 29, 183, 438,  600, 43,  81, 0, 49,   0,  22, 158,  14,   0,  31, 575, 48,  2,  842,  50, 153,1538, 2348,27,   33, 17,  6,  68, 432,  3, 201, 513, 41, 3515, 73,   0, 80, 520, 36,  706,  95,  9,  234,0, 20, 0,0, 661, 659,  7, 928,  0, 409, 107, 672, 19,0, 0, 0, 50,2,  1, 11, 821,  0, 2051,  19, 0, 151,  0,0, 0,0,  904,  0, 2253, 464, 490, 12,0,  97,  6,16,   66, 6141,0, 1798, 0, 168,  31, 178, 1,  7, 255,  723, 0, 218, 410, 16, 26,1204, 134, 333, 165, 344, 244, 0,  994, 17, 2518, 454, 43, 1580, 290, 2455,   58,  25,  61,  25, 140, 1929, 31,  444,1102,0, 0,0, 3309,2071, 1120, 3264,0, 55,  3,0, 1594,17931,163, 546, 477,  5,  22,1190, 86, 1978,  9, 32, 343,  86, 464, 733, 386, 1518, 280,268,  35, 175, 806,19, 10,10,19, 53256, 122,  19,  21, 19,0,  115,   4,  0,0,1213,  662,1817,11765, 1995, 62,0, 438,0, 9, 0, 2195,0, 2, 151, 841, 3931, 2847, 555, 0,   0, 0,  412, 84,1375, 60, 93, 1511, 601,  523, 300,  78,5452,  852, 0,  0,3898,  6, 993,1234, 0, 140, 48,  57,  51, 6,  423,1063, 299, 25, 2922, 626, 739, 1734, 665,  3123, 366, 419, 105,175, 384, 4361, 826,  50,570,2611,31,2970,1200, 733, 0, 859, 61,135, 201,1313,1300,5103, 21, 358,  3, 161,21010,1650, 520, 3, 3,153, 144, 341, 242, 0, 936,1681, 434,15715, 3446, 190,2342,161, 6463,34,2547, 6, 1,1077,  0, 14,  73, 175, 133,1029,  5,  0, 21, 914, 4960, 19,  0,   4,2171,2010, 431, 201, 70, 142,  0, 647, 4180,13,350, 199, 377, 44, 427,1585,  84,  16,1122, 954,   9,   9,0,0,0,0,0,0, 0,0,0,0,0,0,0,0,0,0,0,0,0,0,0,0,  76, 0, 2229, 115, 136, 5, 166, 4033, 659,  6, 149,  629, 70,  8,   0,  26, 4,   4, 328,  98, 308, 0,  710, 431,39,  23,  52, 310,  30, 507, 3, 1, 899, 2981,  51, 398,  0, 267, 144, 212, 834,   5,  105, 26,  468, 0, 205, 565, 457, 1995,  11,  0, 1,  596,1097, 118,  6, 963,  6,  19,  39, 856,   5,  267, 471,1081,  8,  4450,  85,  64,  55, 872, 2243, 881,  24,  0, 315,102,2611, 33,2090,0, 193, 4, 791, 0, 0,  562,0, 0,0, 462,  44,0, 0,0,  2, 0,  20, 2075,  31, 412, 442, 59, 103, 817, 889, 4, 0, 3542, 732, 244,1130, 480,  5, 168,1294, 355,  2, 355, 2809, 490, 393,0,  258,  177,   56,  12, 211, 969, 67, 489,1213, 742, 391,171, 452, 1014, 1, 38,1075, 0, 533, 403, 1720,   62, 0, 2,1007,  1,  551, 0,   0, 0,119,0, 6914,196, 1, 0, 8,0,  0, 14, 0, 0,  0,  0,  80, 0,0,0,0,0,0,0,  0,0,0,0,0, 42,  0,0, 0, 291, 5292, 883, 178,  67,  7, 14, 0,  8,  67, 5132,1693,0, 2, 86,  0, 0,0,  0,21,  0, 0,  6,  0,144,   6,134, 195, 260,  84, 114, 287, 5,  909, 1189, 0,  297, 781,     9,  0,    2,   0, 416,  447,  7,  4, 541, 3,  847, 293,   0,  342, 403, 525, 160, 2901, 131,0,0,   36,   8, 0, 2, 42,1002, 4341, 5895, 859,  17,104, 2410, 11, 421, 205,   2,  93,  57, 464, 150, 169, 3985, 667, 50, 9560, 292, 39, 4796, 114, 25,  82, 164,  191, 0,0,0,0,   6, 2606, 21,  93,  63,   2,  43, 2801,  5, 0, 867, 23,  11, 647,   3, 402, 0,0, 1476, 42,  908, 22,  0,0, 0, 280, 222, 332,  454,  232, 14, 7,  4,  763, 26, 46,0, 54,  0,  803,  21, 461, 9,  15, 956,  77,  60,  816,  526, 1001,  62, 34, 654, 841, 266, 0, 6, 2516, 365, 70, 123, 212,  32, 758, 398,0,   1, 638,  49, 22,1570,   81, 1642,  186, 0, 70,  920, 66,166,  39, 271, 67, 17, 216, 23,   0,  3,221,  4,1064, 0,  84, 616,  614, 1408,  8,897, 0, 13, 0, 346, 637,  176,  486, 0, 534, 140,0,  70,   0, 118,  0,  0, 0, 1134, 703,  21, 646,  0,0,  0,  0,  3, 46, 69, 479, 124, 487,   69, 330,0,1451,  77,  528, 870, 272,1068, 706,109, 0,  4,  26,  11, 920, 0,  53, 826, 49,1022, 699,1293,  58,  0,0, 349,0,  53,  51, 283,   0,  324, 244,1519, 1430, 0,  0, 0,0,  0, 294, 329, 1314, 282, 202,0, 209,  81, 101,2,0,  57,  94, 336, 1278, 272,  63, 5295, 0, 1889,2023,0, 136, 2826, 870, 254,12, 356, 188,  2,  23,  0,   66,  2,  432,110,204, 90,  6,0, 0, 25,0,   6,  60,  35,  0,   4,  25,  0, 5, 705, 340, 1062,0, 2077, 4,121,   7, 6, 0, 548,0, 0,0, 126, 634, 113,   22, 499, 0,0,  298,  260, 3744, 122, 600, 937,  894,196, 14, 0,  49, 374,195, 0,  4, 419, 437, 226, 0, 0,  0, 19,0,0, 166,  6, 51, 515,  10, 304, 753,  0, 0, 153, 143, 95,  755,189, 0, 502,  64, 484, 466, 3303,61,  47, 201, 714, 16, 41, 176, 53,13,  31, 208,  15,  8,  61, 12, 0, 0, 3908, 0, 0,0, 329,0,0, 16,0, 61, 2413,  745, 200, 4751, 37, 550,169, 749, 286,2942,  66, 312,1403,0, 0,16,  760, 0, 103, 16,  684, 441, 737, 401,  0,  867, 295, 9, 1965, 119, 518,  867,  37, 297,0, 1222, 21, 0,201, 201,  2,  30, 5326,1351, 1142, 33, 284, 3605,  35,  0, 41,0, 0, 0,  28, 2471, 279, 4414, 778, 374, 1321,  224, 252,  59,0, 18,  42,144, 651, 69, 168, 222,1870,0,101,  93,   37,0, 0,  6, 423, 172, 320,  4, 172, 5085,  785, 1752, 0,  56,  369,  622, 1368,  8,  148,   4, 132, 1487,  4390,  98,  52, 0, 21, 0, 2569, 491, 226, 33,  3, 516, 7, 446, 42, 21, 416,  342,  0,  78,  0,   72,  338,  0,   53, 86, 2298, 178, 115,  784,  72, 10, 113, 0,    0,    0, 0,  23, 1,11, 998, 147, 0,  27,  463,  0, 6530, 19, 436,1203, 0, 1362, 0, 0,1114, 19, 272, 342, 561,  34, 341,  635, 232, 390,  20,0, 369, 0, 236, 293,  42,  79, 1105, 370, 161,  44, 286, 3322, 4573,  0,  998, 211,  40, 19,  47, 396,245,  96, 104, 143, 502,1651, 587,  1,  8, 5, 121,  67, 205, 6034, 2187,0, 2007, 392, 93, 116, 1027, 932, 12,0,  0, 1267, 181, 143,2977,  49, 1181, 293, 260,   8,  37,   1, 1520, 580, 32, 389, 0,  163,   4,  50,  57, 0,  0, 1298, 2,  55, 782,0, 739, 1658, 374,   0,  71, 63, 67,13, 750, 356,1044,  85,  19, 806,0, 540, 63, 0,  27,1930,  34,168, 181, 0,1032, 682,  3176,  33, 117,  1079, 0,142,  451, 1815, 585, 243, 135, 304, 68, 186, 198, 1114,  3, 225,138, 123,  118,2, 51, 0,122, 1, 448, 217, 1532,   3,10654, 1238,  199, 1104, 0, 202, 431, 1812, 87,  16,  1, 0,  301,  38,  832,108,251, 501, 941,  582,  667, 27, 167,  3, 1236,  11, 16,  42,1710, 2859,  90,  539, 312,3673, 43, 1001, 17, 41, 190,101,  65,  5,  85, 10, 297, 269, 0, 533, 134, 69, 2619,  43, 4850, 0,  9,0, 339,  10, 8, 355,  809,259,  56,  0, 341, 367, 165, 2091, 157, 0, 153, 11,  0,  417,0,   658,   20,  5, 110, 0,   1,  220,  7,  231, 1058,  744,   0, 0,  0, 465, 308, 49, 810,  485,0, 3972, 0,0, 783,  0, 0,  0, 12, 371,  6, 3056, 238, 1581,277,  43,  579,  93, 1914,  312, 20,1467,  7,  861,  711,  231, 166, 2919, 118, 291,143, 59,   1,  0,   0,0,3342,  6, 0,0, 1676, 414,0,   1, 254, 171, 19,0, 1697,0,  0,1334,  46, 247,  0,  7, 219, 2641,  9,1092, 519, 6702, 4013,  0,2498, 7413, 316, 72,  0, 1, 51, 30,  24, 270, 44,  0,183,340,  6,  11, 116, 116, 0, 4536,  71,193, 324,  32,  25, 239, 238, 4000, 517, 63, 2511, 570, 883, 47, 10269, 1981,269, 1691, 101,1156,   0, 498,  30,  451,  3, 9,  938, 1128,0, 250, 0, 34, 7,14151, 0,1221, 0, 2907,0,  87,  17,  280, 45,327,0, 338, 35862,0,  0, 0,   0,  0, 1207, 0, 185,102, 813, 290,  73, 294, 2, 5931,3546, 432,  0,   71,  6,  948,  979,  606, 0, 0, 46,  6, 4357,  1520,  3254, 3877,  334, 0, 329, 843, 22, 0,235,  79, 1834,  411,  60, 1007,0, 1, 324,16698,  1638, 193, 2471,0,0,  1, 360,  51, 264, 233, 0, 3389,  73, 247, 403, 113, 7,  20,   0,   0,  25, 38,   25,   79, 0,   72, 627, 0,0, 185,  0, 2289, 129, 176, 212,   0, 0, 356, 270, 0, 17,  7, 686,   46,1740, 0,0, 2,0, 253, 47,  18,   94,  536,2065, 3, 330, 1037,  90,  369,  8, 0,   86, 0,  6, 5605,  35,0, 3766,  0, 4, 267, 1080,0,355, 2123, 46,1391, 1439,  79,  177, 821,109,  0,208, 229,0,0, 70, 7, 426,   2,0,  83, 90, 376, 366,210, 285,  64, 5793, 757, 372, 19, 12,  0,0, 419,  0,  16,1329, 420, 10, 5465,2466,2628,  369, 1581, 650, 23,0,  2, 1072, 0,1233, 256, 13,2443,1881, 172, 126, 71,0,276,1916, 252, 924, 830, 334,1738, 275, 385,  7, 26, 0, 188, 383,  214,2234, 20413, 0, 0, 4061,1037, 46,3006, 2542, 3857,  462, 44, 379,  52, 459, 0,  74,0, 113, 422, 0,13, 262,0,0,1129,3873, 478,0, 327, 191,  742, 79, 86, 10,2188, 341,181, 567,  137,  44,  623, 276,2042,141,  423,  43,104, 642, 156, 37, 3419,0, 187,2126, 28, 0,  83, 614,  30,   278,  0,3189,  524, 0,1044, 315124,219, 31,  207, 136, 126,  79,3127, 154,17, 135, 370, 197,  0,0, 81, 0,113,  53, 20,182, 1153,  96, 136, 157, 309, 295, 202, 1958, 505, 0,   56,2395, 851, 299,  50, 810,0,  0, 166,  86, 1396, 4726, 55, 412,1148, 500, 600, 670, 102,  54, 916, 68,0, 0,0,  0, 788, 546, 538, 57, 455, 45,  508,510, 0,0, 0, 0,0, 612, 401, 1535,  307, 1819,  910, 1443, 0,  0, 468, 198,  9,0,  6, 148,0,0, 12, 79, 419, 134, 145, 6, 271, 23,105, 255,  95,  2,0,0, 136, 89,0,5,0,0, 0,0,0,0,0,0,0,0,0, 0,   16, 2422,0, 0,  1,  53, 90,10, 0, 55, 42, 755, 584, 244,1540, 77, 3950,1683, 196, 445, 270,1788, 934,  2,1496,  2194,  818,  92,2921, 323,1094,0,10, 0,0,23, 179,  397, 7, 881, 16, 46, 174,  18,0, 7029, 32,196,  0,  17,   1, 109,  0,   39, 3810, 1966, 21,  51,279,2845, 696, 36, 944,0,  0, 629, 595,  349,1119, 506, 68, 43, 74, 1677, 1823, 426, 17,1216,  160, 0,  335,1587, 174, 258,1231, 868, 36,  2686, 3185,  70, 24, 1127, 940, 118,  71,1057, 908,  4, 187,0, 1319,  601,   37,  3070, 7064,421, 752, 140, 208,1006,1569,  7967, 64,1081, 60,1341,  277, 224, 894, 189,1165, 119,2756,  4, 298,21430, 179, 0, 975,0,0, 2888, 514,  2392,  0, 18, 200,1733,2783,37,  9,1047, 1744, 395,1620, 2654,1174, 7, 2815,  3, 0,0,  3,0,1146, 0, 1261,2384,1106, 484, 119, 0, 965, 2147, 1962,1773,  7, 26,  22, 787,  22, 3827, 117, 927, 5, 953, 344, 3645,  15, 527, 914, 413, 241,  0,  8, 20,1276, 0,0,  4, 574, 125, 0, 44, 176,0, 9, 303,  0,   0,  0,0,  0,0, 384, 24,111,   0, 64, 161,  78, 56,123,147, 135, 361, 1732, 0,292, 115, 899, 3187,  2,  63, 227, 6, 0, 830, 59, 637, 1426, 201,  293, 302,2410, 437, 232, 600, 813, 4074, 112, 0,0,  2, 659,1112, 11,1098, 0,1040, 294,1440, 356,1331, 32, 0, 125, 3865,  46,4952, 85, 1480,  8757,  17,  43,0, 7,1700, 0, 506, 106, 558, 13,   0,  0, 59, 224, 597, 43,  29,0, 2,  30, 3157,9, 0, 65,0, 32, 0, 0,  0,0,0,0,0,0,0,0, 328, 183,0,0,  996,  4, 541, 184,  31, 5, 30,0,1174,1927,1145, 0, 108,  509, 84,1068,188,0, 1587,29,0, 2,  0,1159, 17030,  0,  88,  923, 18, 168, 298, 0, 27,0, 120, 1430, 0,  582, 18,  1,1449, 501, 0, 490, 122,  5, 0,  1,3
Control,0,0,0,13,2936, 296, 708, 9, 90,  25, 3166, 0, 170,14,148,  7, 772,11, 358, 97, 3617, 60, 66, 2,1273, 248,256, 4975, 404,17,0, 25,140,2722, 784, 8, 407, 608, 23,2068, 406,1402, 584, 2615,21, 12,11,14, 646, 1344, 539, 1114,180, 4330, 797, 4,1176,27, 1,0, 51, 248, 2945, 204, 305, 190,0, 6, 556,1538, 109, 541, 23,1126,  573, 55, 3014,115, 106,0, 68, 482, 29,1795,1309,14580, 853, 9, 426,204, 135, 179,1537, 424, 278, 2660,  1,  13, 2836, 725, 26, 3747, 10347, 783, 3, 71, 292, 4776, 115, 55, 98,  650, 6237,1185, 354, 92, 323, 3810,12103,  811, 2, 247,1077, 4464,10, 6167,0, 164, 2398, 4698,  21, 446,128, 708, 167, 260, 0, 150, 10, 2238, 829,0,0, 257, 2083, 6709, 333, 59, 202,21933, 470, 2, 162,2,0, 0, 0, 0, 0,0,0,0,0,0, 0, 0,0,0,0,0,0,0,2,0,0, 2, 118, 2076, 467, 57, 53,  907, 14,   0,  1, 128, 632,  6,1611, 481,1294, 9,2, 142,131, 3893, 716, 12,318, 43, 5, 2962, 589,1142, 263, 3,  720, 7189,1736, 126,1831, 1461, 904, 323,554,11,0, 2241, 2659,0, 17, 0,1, 10, 654, 3318,17783, 1853, 406,216, 391, 1816, 2013, 243,0, 624, 0, 413,0,  13,14,   1, 212, 1, 12,10, 38, 114, 2,  68, 1212, 1263, 74, 7, 3939, 3503, 3347,3674, 107, 355, 2622,  7, 24531,   0,   0, 1397, 2329, 3202, 0,  264,  159,  170, 107,0, 1707, 716,0, 3686, 708,1374,3341,125, 154, 14374, 255, 532, 369,1013,  482,  0, 238,1222,146, 345,133, 904, 83, 582, 172, 7, 3724, 418, 249, 638,2515, 9,  691, 57,1062, 402, 788, 33,175, 516, 233, 51, 3, 56, 157, 0, 38,2099, 4, 737, 177, 544,   71,  6,0,2349, 4677,  951, 3720, 262, 532, 2452, 305, 325, 2500,0, 90,4, 751,1049, 215,1601, 2952,14, 96, 0, 2392,1071, 148, 482, 348, 849, 386,  58, 340, 34, 30,1305,  72, 1231, 57,  85,1262, 463, 440,146, 3, 313, 909,0, 3618, 7,1750, 534, 719,4,  272, 175, 3630, 4, 546, 288, 20, 520, 472,0, 392, 9423, 13, 358, 1139,128, 1235, 966, 7, 92, 2, 302,  984, 3,   52, 1092, 73, 0,115,1222,3, 74, 290, 1972,166, 587, 681, 7, 3, 58,  745, 5539,183, 270, 673, 8, 373,127, 222,0, 0, 209, 177,118, 350, 23,  7,1367, 380,11368, 2424,1766, 163,167,  650, 43, 296,1452,1146, 1442, 47, 154, 377, 988, 1983, 1905, 24, 571, 75,120, 332,  97, 56, 393, 389,234, 16,1430,290, 66, 165,27, 58, 104, 22, 328,1123, 2249,123,216, 283, 75,26,403, 210, 1624, 52159,12, 1579, 59, 3, 1, 839, 28,22, 868,142,1893, 1318, 1387,1279,2, 762, 650,  405,145,138, 151,114, 84, 997,111, 4,1145, 5, 964,34, 34,2074,0,0,1017, 17,13, 182, 97, 671, 2167,25,106, 639,155, 4848, 567, 68, 3,29, 241, 11, 173,1120, 470, 5212, 576,10399, 3056, 676, 3, 659,195,  562, 167, 66, 2178,0, 654, 508, 729, 12, 281, 2771,14, 393, 110, 995,1385,1785, 1537,153, 6,1375, 218, 721,102, 1317,  902, 2429, 77, 2451,101, 575,2341, 847, 71, 3390, 40, 782, 742, 879, 293,1538, 0,0,1242, 251, 363,0, 1245, 459,23,397, 83,22, 291, 16, 598, 892,10, 31, 59, 83, 700,65, 40, 27,0, 3039, 109,3, 268, 555, 4277, 2148, 48, 322, 38, 316,1539,1324, 382,1098, 27, 118, 494, 21,2129, 2883, 630, 3, 572, 512, 429,0, 48, 337, 249, 0, 315,0, 1404, 62, 7,147, 368,1277, 435,0, 461, 532, 37, 457, 6747,18, 0,100, 6237, 88, 0, 0,115, 517,1102,2595, 489, 438, 896,152, 0,1793, 423,  1, 54, 683, 2476, 0, 292, 88,1048,182,215,1594, 237,  3,1809, 532, 3167,160,120, 171, 723, 671, 172,0, 1261,1307,0,  4,  251, 2598, 124,141, 12, 1594,16, 95, 60, 366, 5764, 820,109, 64, 6388, 155, 1, 437,347,0,  5, 271, 290, 2, 703,2045,1266, 12,0, 33, 27,  408, 90,1243, 2191, 376, 4109, 354,167, 67,  849, 829, 371, 229,14, 0, 231, 205,25, 209, 458,100, 239, 632,242, 555, 343, 74, 505,1073, 872, 3105,  8,305, 1095, 256, 391, 2514,  468, 489, 2517, 4369, 4850, 12,  561,  465,  61, 405,  288, 336,1478, 1, 4434, 44, 243, 7731, 0, 17, 2, 55,0,1103, 892, 17,1571,12547, 824, 229, 470, 376,1592,1044, 984,137,537, 2860, 6860, 700,219, 1135, 127, 150, 817, 3163, 212,1509,1144, 3703, 479,243, 683, 79,1391, 605, 560,0,  388,102,  804, 214, 112, 2,2212,2022, 7728,  30, 63, 1, 49, 34,12,2193, 607,12,15,  61,1208,13,1091,16, 2345, 804,1355, 244, 168, 4921, 94,15,1142,  791, 9, 65, 74, 39,0,  815, 9, 597, 3556,12894,  23, 320, 409, 1, 234, 2013,1718, 9, 1, 282,533,1026, 21, 115, 0,0, 38, 0,  233, 193, 405, 627,  654, 130, 0,11, 269, 461,  103,   6,  447, 331, 680, 937, 312, 715, 2137, 3225,  841, 592,  508,1331,1224, 281, 417,  114, 24, 1232,  77, 1762, 123, 6, 3157, 481,1657, 1, 623, 8177, 352,12,0, 62,  4, 752,  64, 7, 745,159, 26445, 237,1255,   95,  883, 122, 1128,251,207, 1777,1144, 1201,202, 574, 300, 12, 4,  2,136, 5770,1277, 1,0, 22250, 302,101,1111,  8,0,14228,3,1160, 17, 0, 2818, 392,184, 0, 1027, 630, 55,1414, 3448, 223, 257, 1591, 205, 3, 477, 10265,25173,  50,22366, 389, 582,1412, 337, 564, 18,0, 538,16305, 4,14900, 1817,10682,   27,  9, 25, 409, 788, 972,1112, 167,1739, 74,  625,  146, 132, 531, 7483, 1498, 672,  872, 818, 1325, 624, 426, 258,  536, 1991, 2548, 2182, 553, 245, 3653, 28, 1324,11, 481, 659,  7, 442,216, 38, 399, 2227, 1721, 324, 1926, 1424, 963, 1525, 3499,1542, 3577, 580, 1, 0, 443, 8,  90,21,186, 4, 483, 222, 396, 1076,  1,105950, 1967,    19, 499868, 90919, 339, 49, 10,  8,   3,   38, 0,   0,  60, 121, 206,  76, 1, 322, 248,  238, 134,  23,  43, 230, 221, 31,0, 1454,106,  155,  0,   147,  23,    0,   0,  54,   1,  169,0,347, 569, 494,  223,  0,   304,  13,   588, 1851, 3,  877, 79,  499, 693, 817, 185, 60, 742, 114, 2356, 307, 4526, 875,1110,1662, 738, 123, 419, 293, 671,  3048, 14, 4606, 545, 6810, 1459, 0,  994, 506,137, 64, 638, 42,11760,185, 324,  688, 90, 999, 183, 775, 3, 850, 511,108, 3284, 173, 166, 962, 247, 45,  674, 23, 392,2607,  86, 379, 3133,253, 12, 1673, 393, 8512, 424, 6373, 1615,11026,  49, 270,0, 1004,  729,280,  488, 628,49, 18909, 2730, 151, 417,19,219, 3970, 743,2, 1846, 0, 45,1144, 662,  2, 427, 4, 253, 631, 680, 251, 393, 1507, 784, 25,  10, 6, 197, 1, 2610, 5, 903,  0,0,   6,  0,   2, 4, 8, 290, 284, 120, 101,0,0, 0,0,0,0,0,0, 13,0,0,0,0,0,  73,  36, 2099,  15,  85, 116, 434,0,0,0,0,0,0, 73, 17,   72, 486, 62, 1872,1196, 1, 199,  0,0, 594, 630,  6, 16,  506, 3838, 1411, 4565, 2983,1,1159,   17,  149,  58,   16,  17,  28,   8, 1, 2, 1887, 152, 844, 1269, 9, 161, 431, 394,  812, 628,2186, 431, 51, 4561,   98, 1, 247,40, 21, 140, 1789, 0,  233,115,   77, 209, 1343, 37, 12, 3, 226, 1698, 152,202, 24,  0, 833, 368, 1365, 549,  7, 495,149, 606, 6, 44,0, 1822, 1645, 2104, 530,41, 767, 490, 13, 1,  4, 753,  165,123,  64, 538, 41, 174, 2180, 71, 425, 2108, 333,   8,  11, 139, 2904, 251, 534, 3, 309, 1412,  12, 463,   22,  41, 21, 584, 999, 594,  699, 0, 117, 246,  57,211,12007,121, 304, 516, 447, 47, 3,1381,  13, 4, 11, 559, 0, 4,1128, 40, 851, 528,10, 3116, 3203,  57, 298, 84, 803,  74,  0, 24,  7, 0, 492,2217, 6,1048,  78, 322, 218, 947,  791, 44,1,116,0, 533,  610, 4705,1113, 2, 726,126, 420, 225, 322, 13,  8, 4513,0,0, 435,  92, 0, 1038, 4732,0, 2378, 2315, 10, 2443, 1017, 357, 1213,0, 25, 101, 968, 955, 224, 324, 452, 5436, 5750,   53,10067,0,  36,1374,17, 19,0,   59,  1, 380, 874, 61, 4630, 0, 325, 7063,  1, 0, 13, 0,0, 0, 3263, 707, 16, 580, 0, 2, 702,0,  1992, 45, 277, 237, 597, 1880,0, 148,  2,0,133, 149, 30951, 3507, 3675, 2,160,1228, 1444, 2368, 50, 645, 500,1003,420, 1, 742, 104, 326, 90,1875,1, 3210, 17, 810, 673, 710, 513, 289,0,31,12, 947, 118,137, 404, 180, 1, 8392,  27,14168, 1272, 350, 479, 62, 26,0, 0,390, 613, 3403, 3625, 3,1107, 57, 22, 678, 811, 74, 253, 4, 3, 286, 1043, 16, 2504, 220, 567, 958, 173,17, 2,1,  88, 3779,1234, 441,1330, 50, 1505,  24, 0, 3,  0,170,0, 5, 514, 783, 383, 0, 784, 13, 332,  42,12063, 930,2714, 4, 3912, 61, 120, 106, 67, 5035, 48,208, 312,  6, 2401,  469,0, 536,  77, 290, 883, 214, 626, 140, 125,  9, 225, 192, 0, 558, 24, 534, 844,  6, 546,2584, 634,107,1407,26,248, 619, 38, 292, 43, 579, 49, 3, 550, 1849, 4823, 450, 33, 102,  91, 37, 97, 1906, 304, 831, 3, 611, 294,194,0, 549, 5719, 1528, 364, 2144,2438, 319, 3791,  4,273, 1279, 2717, 550, 2030, 4165, 4, 469, 1, 687,1427,1,262, 4193,  922, 662, 2643,2338, 268, 269,0,23, 52,  869, 238, 40, 932, 46, 30,19864,131, 71, 291, 287,2, 325,220, 151, 1462, 773, 238, 250, 731, 44, 466, 47, 55, 192, 1220, 138, 24, 4, 202, 2688, 401, 197,1686, 701, 728,1891, 33, 330,114, 28, 60, 3096, 765, 909, 620, 4361, 129,1742,1284, 0,18080,  713, 251, 407, 1447, 2663, 90,13060,0,1037, 0, 78, 38, 6, 10, 1547,  36, 38, 276,  3, 285,  5,29,1393,2697, 547, 180,0,106, 414,10564, 285, 309, 385, 270, 722, 333, 3285,16,81, 249,1291,0, 557, 123,0, 25,0,4,0,0,0,0, 5,0,0,0, 24, 4, 0,0, 0, 2, 1,  4, 0, 6,9,0,0,0, 0,0,0,0,2,0,0,0, 0, 0, 0, 1, 0, 0, 0, 1, 1,0,0,5, 474, 206, 991, 413, 44,1416, 417, 454,178, 265,  761,0,1077, 205, 468,  7962, 16, 0, 2,16,  62,  78,113,  674, 3557, 635,1847, 428, 683, 189,1880, 1323, 423, 3444, 791,14, 322,169, 394,1193, 3432, 1380,0,0, 2301,205, 191,0, 1668, 610, 9140, 3022,178,20, 290,1685, 639,1, 65,  89,0,219,159,1229,106, 3023, 771, 5110, 269, 257,27,  29, 0, 350, 3430,157,21, 19, 342, 193, 224,22, 4, 4452, 2064, 48, 171,1349,119, 140, 15, 684, 844, 1688,167, 1080, 7570, 5850, 5, 65,0, 1, 476, 87,0, 394,1049, 184, 222, 125,149, 48,10, 685,0, 0, 725,  626, 2658, 1,0,0,2, 1098, 1883,2706, 1076, 670, 1265, 2268,201,2549, 63, 37, 1, 968, 54, 613, 628, 665, 576, 40, 2273, 551, 3306, 1727, 281, 1791, 4523, 64, 260,  301, 279, 29, 99,108,159, 1416, 0, 676, 951,1309, 488, 15, 455, 15352, 939, 1551, 317, 615, 2215, 570, 102, 2033, 4483, 179, 982,0,133,1133,1189, 1598, 418, 108, 297, 762,3154,  921, 122, 2252, 25,1129, 56, 41, 5130,21,2432, 19, 428, 331,  75, 4081, 268, 1,1327, 71, 323, 2155, 2593, 1934, 622, 0, 2,10919, 880, 16, 1890, 394,0,  2,1036, 701, 5565,0,13, 165, 240, 200, 308, 639, 1865, 2250,1446, 2393, 0, 2307, 2458, 180,1278, 245, 16, 15, 1, 352, 10, 536, 193, 3848, 65,0,0, 14433, 541, 4361, 350, 13316, 872, 1990, 466,1052, 2483,116, 727,2012,1172, 799, 848, 294, 634, 74,12654, 3449,416, 1441, 979, 166,49,2140, 89,1050, 1750,  886,1340, 927, 793, 1230, 168, 562, 655,1005, 1812, 339, 845, 334,120, 220, 623, 97,  367, 20, 457, 8,  298, 4,11, 0, 4310, 2596, 455, 1396, 1780, 482, 686, 267,  172, 1241, 287,2391, 510, 363,157, 64, 27, 7, 52,1191, 15, 3417, 12, 389, 3300, 655, 882,146, 7104, 1285, 805, 3991, 22,0, 385, 204,0, 729, 49, 1529,109,0, 6136,0,118, 660,0, 776, 1098,  886, 2016, 88,  547, 249, 842, 8441, 4,  46, 839,1150, 481, 1983, 111, 449,1111,0, 518,0,272, 1590, 883, 111,  54, 13, 238, 1669,129,128,28, 383, 787, 1,0,0,  0,0, 1, 3, 1772,295,  50,  1479, 509, 324, 5998,1113, 752, 1162,0, 4418,1720, 543, 198, 241, 84,  836,155,2,  14, 43, 547, 2121, 2602,1493, 147, 30, 3307, 907, 729, 594,   30,   0,  10, 57, 58,  186, 425,0, 0,  63,26,0, 1905, 864,7,  24,1389,1516, 104, 4841, 90, 792,0, 0,20209, 31, 32, 31, 65, 1443, 326, 1209, 18781,  71, 180,12, 123,1797,25, 250, 602, 319, 566, 671, 984, 30, 411,28726, 9004, 1164,1395, 214, 3331, 4, 2,  736, 705, 420, 247,309,11, 57, 522, 274,22, 21, 221, 2445,2367, 388, 85, 64,0, 314, 799,  6460,2546, 383, 2197, 3, 121, 4037,  99, 1061, 414,  83, 160,  13, 56, 234,103, 28, 35, 503,0, 650,184, 384, 361, 354, 217, 1, 45, 0,0, 22,13, 3250,  804, 47338,245, 216, 198, 179,115, 2, 13, 432,100, 252, 2,  98, 2826,  650, 1158, 41, 497,1068, 2454, 384, 482, 19,  497,  2, 120, 26,  19, 41,  69,  1, 13, 291,  2, 806,  965, 13, 36, 855,1143, 2122, 31, 741,1746, 188, 532, 149, 1, 304, 95, 1883,  49, 0,  3, 50, 1115,1132, 170, 196, 94, 562, 2536, 4515, 590, 651, 5,  183,  939, 255, 3571, 1493, 19,1799, 19, 654, 1, 2041, 2, 119, 626,1045, 2739, 383, 3,  0, 42, 867, 250,0, 137, 460, 429, 17,0,0,  3,0,0, 2936,166, 403, 11, 159,0,187,3, 30,  4, 960, 781,  6,0, 1300,0, 5650, 241, 775, 2091, 22,  463,  265, 47, 244, 739,0, 363, 150,  147, 212, 3376,1522,1325,1784, 860,  74, 262, 3, 1343, 394, 188, 312,  29, 4654, 7527, 526, 432,1119, 1890, 3548, 238, 0, 33, 0, 219, 2296,  88, 21,  132, 24, 1346,11, 88, 2496, 678, 9174, 308, 8583, 109, 2837, 9560, 602, 1216,  979,  612,1,  0, 428,0, 216,1187, 192,1, 71, 567, 1905, 22,  71,  56,109,1226, 6222, 3,  892, 716, 2, 5,2340, 967, 799, 38,  4,117, 25, 36,1762,112, 545, 2636, 36, 62, 779, 234, 5519,111, 18,0, 78,  915, 2301, 849,2180,  938, 1462, 3537, 376,247, 4, 47,  9994,1145, 947, 339, 2075,1052, 3, 816, 432, 1465,  304, 4, 116, 1292,11, 7,3, 54,319, 48, 52, 24,114, 3, 537, 9227, 2041, 1932,128,118,224, 261,1028,1424, 71, 247,  4946,  237, 714, 13,1080, 702,  323,  2, 0, 7, 84, 2197, 289, 5209, 21, 445, 6, 181, 880, 3599,142,0, 124, 225,272,  47520,  9688, 1710,   762, 220, 283, 185, 323,1404, 68,42, 4481, 460, 1410,1653, 4661, 19865,  152, 1726, 441, 4,1313,162,  335, 663,181,1323, 3,2067, 1270, 16701, 231, 6795, 325, 317, 195,  74,0, 161, 406, 55, 132, 468, 552, 378,  459,  686, 6061, 381, 319, 824, 191, 4599, 761, 1318, 1294, 238,1499, 71, 3725, 91, 378, 6, 353,2146, 3359, 394,135, 880,1139, 3498, 525, 416,1660,  19,   60,   41,1549, 1916,1476, 4737, 3083, 553, 152,1, 72, 2197,32, 189, 870, 32, 114, 55, 622,0,0,0,0,0, 988, 7247,  5,1020,113, 1623,1086, 511,0, 950, 736, 812, 723,224,0,1000, 9373, 2207,  7766, 406, 680, 16, 4239,1344,  7746, 83, 742,0, 5730, 46, 23,  5, 2933, 14, 1525, 270, 1740,0, 29, 476, 4, 880,215, 816,1498, 290,1016,2172, 642, 21, 3, 167,0,0,0, 7, 441, 512, 765, 438, 851,1405,2051, 216,111, 3914, 2, 670, 3,0,1005,  351, 349, 395, 8, 88,10,2645,14,1133,144, 2301, 605, 244,1070, 15, 989, 35,  4, 71, 1323, 167,  204, 18, 2283, 1991,  3, 616, 358, 332, 502, 655, 0,1021,0, 130,  7, 0,15, 138, 750, 6708, 66,125, 2380,  414,  765, 3559, 369, 119,  6, 0, 28, 2188, 11, 787, 19, 17239, 0, 22635, 104, 902,1, 2600,0,0,  7,0, 0, 2,301, 494, 59, 9344,22, 423, 16,  927,1409, 0, 734,2603, 15, 270, 3,0, 106, 729, 4074, 1,0, 44, 137, 546, 27281,2629,0,40, 2940,108,  9, 363,158, 1,  5,1267,  3, 3387, 559, 166,138,2801, 5987,0,3,0, 2113, 675, 5, 494, 567, 59,0,0,275, 1, 1340,1035, 1759, 492,20, 8202,2515,1500, 68, 366,1539,137, 785,2076,11, 0, 25, 1,1282,19,162, 0, 488, 1841,1138,103, 300, 2573, 1413, 857,  898,  8, 202, 17, 0, 0, 284,1437, 442, 8221, 1, 1392, 42, 613, 543,  74, 296,  982, 2643,173,  42, 117,1488,1189, 962, 23, 644, 2487, 1, 311, 753, 186,1067, 19,  882,146, 146, 22,  61, 1841, 512, 753,232, 32, 323,1377,22, 324, 4165, 907, 97, 27551, 961, 1406, 378, 1424, 33, 85, 3713, 3448, 202,1009, 269, 637, 39, 909, 1143,1426,1830, 544, 219, 250, 523, 675, 296, 1769, 100,  37, 282,  887,  0,  185,1298,1252,194, 31, 390,0, 1034,108, 358, 1356, 92, 3440, 608,1415, 88, 6202, 752,127,3, 61, 1789,   0,122, 621, 75, 549, 1902, 0, 2216, 823,964,1100, 60,  82,  77, 766, 770, 2,   72, 2009, 86, 2195,  8,180,1642, 3588, 2281, 2, 40,  9, 1102, 428, 2732, 2891, 7159, 2259, 608, 600,1612, 105,1060,  892,1012,24, 2, 368, 359, 112, 83,0, 73,1165, 952, 324, 217,  2,  27,  14, 1174, 18097, 2,125, 163, 158, 7475, 328,105,1022, 15894,1228, 4379, 0,0,1717, 254, 103, 7456, 461, 0, 42,11,  452,  9,166, 0, 957, 59, 702,1618,1238,0, 279,1621, 537,196, 69, 717,225,328, 93, 244, 282, 52, 0,1629, 934, 316, 988, 0, 752, 717, 1231,19, 229, 0, 4491,   5,  10, 0,  17,  21,  22,  5, 3428, 0,  96, 0, 6664, 42,12, 60, 323, 703,10036, 5198,190, 664,1702, 2610, 306, 8, 4714, 1902, 7248, 68, 0,1080, 114, 0, 1, 6877, 56, 528, 714, 446, 372, 171,29, 72666,1536, 6, 654,158, 466,1324, 516, 477,1652, 597, 1703, 429, 460, 2761,1837,1526, 7388, 374, 85,0,119, 3419, 185, 2073,110,1983, 645, 2101, 25, 1558,1368,2150, 45, 480, 550, 58, 2323,140, 15,3467, 57,11454, 7731, 2522,15,  6, 1260, 274,0, 451, 48, 440, 193, 190, 242,15, 516, 63, 161, 333, 53, 459, 75,1459, 876, 185, 268, 1658, 326, 29,0,2,0,0, 1, 395, 350,0, 383,100,  8, 492, 1684, 838,106, 568, 6, 167, 358,  851, 265, 2421, 3451,272, 253, 30, 5855, 3968, 888, 4027,2021, 465,  622,1083,  6,  8, 771,108, 929,1058,  897, 1031, 889,1262, 90, 69, 427, 232,0, 108, 24,1063,  755,0,105,26,1556, 2,39, 264, 755, 959, 2042, 25717,  96, 305, 249, 616,1054, 31,172, 46, 47, 42,  978, 44,25,215, 0,0,0, 498, 2779,1094, 548,1223, 5045, 418,1558,  17, 1029, 807,1794, 1217, 1307, 2, 2438, 806, 2030, 230, 0, 0, 358, 589,108, 524, 275, 890, 269,0,1306, 907, 2485,1178, 43, 171, 590,0, 11, 181, 289, 262, 84, 531, 496, 28, 288,12,175, 2343, 0,0,0,0,0,0, 0,1, 0,0,0,0,0,  964, 989,  0, 990, 464, 77, 386, 384,1098,1529, 9, 2451, 686,  4586, 186, 1841, 74,1036, 990, 2186, 336,  96, 2921, 0,1050, 2074,0,1102, 1114, 574, 1, 50, 659,0,   6,0, 0,0, 0,  146,  4,  15, 1554, 209, 4, 3,1609,  12,  6, 168,   3, 1038, 284, 2509, 5, 200, 74, 3559,1824,1459,  65, 497, 1353, 821, 268, 0,  3,   5, 537, 1, 261, 85,  3, 234, 3630, 495, 543, 318,  39, 16,  10, 26, 161, 3, 1304,20, 215, 1647,  772, 61, 370, 162, 10, 545,0, 1,  597, 6588,1794, 34, 157,113,  59, 0,  388, 336, 92, 958, 1474,  653,   74, 4217, 537, 31, 632, 253, 150, 5867,1787, 40,1429,1136, 1350, 0, 1005, 87, 835, 721, 570, 198, 269, 76, 25,1284, 1, 0,4, 464,229, 3457, 307, 346,200, 590, 808, 29, 2276, 384, 335,0, 286, 1522, 2447,10029, 73,0, 78, 899, 2475, 2538, 539,13,1608, 4972, 8, 2130, 528, 0, 17,  590, 1312, 831, 8878, 125, 391, 60, 904,15, 3868,2312,  70, 938, 3421,22, 8, 327, 1614, 167, 411, 62, 367, 2010,1149, 95,1856,288, 453,2683,  725, 1273, 4312, 47, 356, 2024,0,0, 836,0, 349, 1545,10, 288, 777, 507, 154, 1527, 1, 4,0, 820,0,0, 2761,2, 530,134,  98,0, 482, 1,123, 634, 1751, 326, 10, 2444, 587,1521, 5432, 4336,155, 334, 29,0, 3012, 49, 1163, 663, 649,13, 1747,0, 5, 26, 21,   2, 117, 283, 567,  882,  222, 35, 840, 0, 313, 262,  9,  992,106, 238, 386, 1313, 14,  66, 0, 93,  10,  47, 142,  43,  16, 395, 330, 21, 20, 1708, 209, 197,1108, 2725, 0,  383,174, 16, 819,1118, 79, 459, 584, 12, 4357,223,  10, 94, 397, 28, 2234, 143, 85, 1422,0, 66,11,0,2452,1572, 82,1106,  0, 321, 225,1050, 84,0, 4, 9,407,2, 14, 11,1292,157, 2598, 209, 0, 534, 14,0, 5,0, 1166, 18, 3648,1129, 639, 63,2, 166, 43, 0,  323, 4044,0, 2835, 0, 883, 165, 522,15, 62, 620, 1816, 0, 292, 957, 72,163,2121, 646,1014, 335, 552, 471,11, 2063, 31, 2279, 761, 19, 2881, 459, 4242,  380, 151, 107,  78, 683, 2144, 17, 1305,2429,0, 0,0, 4310,1852, 1939, 1659,0,251, 18,1, 2655,15696,127, 598, 673, 19, 122,2256,128, 3518, 41,112, 432, 279, 667, 809, 572, 1887, 643,235, 215, 545, 743, 0,  9, 2, 0, 50738, 232,  52, 258, 18,0,  284,  35,  4,0,1842, 1324, 798, 9171, 4957,142,0, 624,0, 8, 0, 3126,2, 5, 109, 894, 4900, 5348, 402, 1,  81, 0, 2236,169,1297, 31, 93, 1835, 682, 1919, 766,  57,1930, 2044, 1, 15,1661, 17,1090,1111, 0, 122, 59,  94, 189,10,  798,1059, 353, 68, 4786, 507, 535, 1728, 436,  6315, 401,6630,1513,894,4871,14699,1828,  99,243,1796, 5,1942, 939, 458, 3, 868, 61, 66, 232,1217, 680,1757, 58, 485, 84, 474,14375,1363, 336, 1, 7,321, 666, 220, 253, 2, 662,1627, 231, 6096, 3359, 393,1353,198, 8120, 7,1408, 0, 5, 708,  9, 28, 157, 161, 152, 748, 37,  8, 52,1678, 4293,  7,  0,  15, 986, 449, 492, 238, 39, 227,  8,1397, 2590, 9,157, 230, 275, 53, 778, 451, 187,  61,1195, 658,  84,  86,0,0,0,0,0,0, 2,0,0,0,0,0,0,0,0,0,0,0,0,0,0,0, 342, 0, 2491, 265,  83, 1, 418, 4256,1264, 57, 559, 1515, 88, 38,  11, 256, 1, 823, 552, 405, 631, 0, 1857, 577,24, 308, 311, 363, 553, 398, 4, 4,1643, 4742, 110, 247, 39, 762, 593, 312,1818,1151,  346, 34, 1207, 1, 744, 773,1149, 3907,   7,  1,52,  837,1093, 486, 14, 790,  2, 310, 169,1223,   9,  759,1251,1831, 12, 18759, 164, 292, 125, 694, 4134,1082,   4,  9, 302,184,2505, 95,1813,0, 752,11,1470, 0, 4,  863,0, 7,1,1045, 107,1,19,0, 38, 0, 112, 2071,  88,1139, 508,106, 249, 688,1051, 2, 7, 6368,1175, 211,1255, 717, 39, 286, 733, 553, 19, 767, 3091, 405, 381,0, 1879, 4100, 1853, 191, 524,1796, 16, 516,1793, 745, 955,219, 798, 1629,20, 37, 537, 0,1112, 549, 3055, 1498,11,30,1993,  6, 2413, 0,   2, 0,144,0, 5547, 76, 0, 5, 0,0, 13,412, 0, 6,130,  0, 492, 0,0,0,0,0,0,0,  0,0,0,0,0, 52, 30,0, 0, 339, 3698,1189, 244, 116, 52,  0, 0, 99, 177,10641,  25,3, 0,126, 11, 0,0, 20, 0,  4, 0,  9, 14,167,  32, 37, 550, 232, 264, 241, 355,37, 1367, 2413, 2,  557,1201,   311, 46,  434,  25, 957, 2433, 42, 43,2868, 4, 2609, 728,   4,  915, 496,1074, 434, 3237, 158,0,0,  548,  82,28, 0,149,1791, 4455, 6902, 556,  78,164, 4679,140, 737, 476,  12, 185,  98, 705, 356, 473, 7286,1211, 97,11509, 338, 49, 4383, 238, 33, 205, 268, 1932, 0,0,2,0, 163, 3310, 74, 334,1078, 169, 145, 2938, 64,13,1478, 85, 107, 742,  27, 699, 2,0, 4530, 73, 1304,152,149,2,31, 612, 293, 854, 1106,  734,  1, 1, 27, 1398, 18, 12,0,122,  6,  737, 122, 602,10, 315,1632,  31, 668, 1657, 1176, 1681, 219, 75, 656,1291, 680, 0,13, 4515,1017,193, 243, 404, 197,1678,1043,0,  83,1424, 175, 40,1574,  702, 3078,  461, 0,152, 2485,109,314, 233, 336, 97, 27, 632, 75, 136,  7,261, 32,1416, 2, 490, 669, 3661, 1557,110,170, 0, 65, 4, 621, 750,  975,  783, 3,1006, 235,0,1274,  57, 684,127, 11, 0, 3623, 672, 166,1171, 18,0,  1,  0, 29,122, 65, 923, 586,1537, 1069, 497,0,1211, 213, 1411, 955, 228, 833,1084,144,10, 56, 180, 121,1729, 4, 159,1452, 63, 697,1228,1670, 241, 14,0, 673,0, 798, 160, 638, 101, 1120, 451,1819, 2494, 0, 16, 0,0, 22, 411, 956, 1933, 748, 338,0, 482, 238, 268,0,3, 229, 459, 759, 2142, 901, 482,11327, 0, 4191,2105,0, 342, 3968, 810, 383, 3, 439, 630, 55, 118, 13,  347,105, 1179,  0,  0,  0, 17,0, 4, 80,0,   5, 168, 251, 60, 461, 168,  2,11,1371, 494, 1205,0, 3158, 6,300, 260,34, 3, 441,1, 2,0, 230, 876, 437,  652, 729, 0,0, 2507, 1165, 3662, 514, 846,1754, 1499,209,170,18, 695,1028,231,11, 69, 266, 644, 271, 1, 0, 11,117,0,0, 267, 46,114,1217, 161, 429,1064,  0, 0, 159,  90,205, 2139,277, 3, 712, 176, 492, 384, 3694, 9, 297, 505,1206, 20, 88, 547, 39,23, 298, 973, 169, 64,1148,235, 4, 0, 9122, 0, 0,0, 650,0,0,184,0,136, 4677,  925, 215, 2349, 24, 492, 96,2423, 892,2021,  70, 313,1767,0, 0,10,  918, 6, 364, 42, 1114, 338, 795, 181,  5, 1640, 231, 5, 2269, 330, 902, 1945, 277,1363,0, 2846, 42, 0, 67, 276, 56, 799, 5790, 514, 2633,185, 273, 5032,  68, 28,672,0, 5, 0,  37, 2882, 293, 4276, 809,1188, 2394,  743, 241, 358,0,190, 118,201, 772, 52, 325, 318,1071,0,370, 368,  117,1, 0, 18, 818, 366, 618, 33, 567,11371, 3284, 1871, 9, 236, 2994, 2099, 3169, 47, 1093,  61, 185, 1654,  7105,  60, 291, 0, 44, 2, 4320, 241, 510, 34, 15, 731, 2,1342,182,101, 726, 1237, 35, 280, 20,  296, 1353, 77,  724,101, 6358, 525, 489, 1526, 298, 46, 181, 4,    4,    9, 5,  73, 3,21,1568, 435, 0, 435, 2013,  5, 8918, 71, 542,1390,48, 1791, 4, 7, 777,106, 431,1103, 440, 203, 507, 1402, 470,1239, 145,0, 342,12, 281, 386, 158, 195, 1232, 553, 427, 117, 436, 3241, 4192,  6, 2564, 881, 349, 72, 136, 773,460, 180, 273, 699, 615,1410,1188,  4, 89, 1, 370, 192,1179, 7529, 3780,0, 1743, 702,238, 138, 2236,1206,  6,0, 54, 2416, 551, 437,3167, 392, 2422, 776, 467,  95,  63,  28, 2285, 874, 62, 532, 8,  848,   9, 209, 127, 4,  3, 1883, 2, 196,1012,0, 962, 4638, 474,  73, 271,186, 42, 6, 508, 267,1027, 307,  57,1456,0,1405, 61, 0, 221,2730, 300, 95, 254, 1,1753, 377,  6738, 399, 171,  3336, 3,316, 1051, 4296, 686,1096, 619, 404,100, 111, 232, 2518,  4, 707,136, 381,  939,0, 93, 0, 80, 3, 871, 249, 1600,   0, 6950, 5120, 1118, 2917, 2, 448, 505, 2901, 77,  92, 39, 0, 1804, 212, 2264,324,316, 670,1339, 1731, 1312, 71, 817, 12, 3142,  18, 33,  98,1434, 4332, 209,  756, 616,2335, 34, 2792, 46, 36, 412,190, 355, 45, 212, 15, 546, 292, 0, 488, 956,112, 5328, 150, 9108, 1, 10,0, 364,  70, 7, 511, 1101,229, 160, 14, 722, 535, 526, 6284, 210, 0, 523, 34,145, 1013,0, 15583,  296,134, 131,32,  92,  923, 53,  285, 2184, 1631,  55, 0, 15,1168, 325,373,1262, 1093,0, 5644, 6,0, 952,  6, 1, 33, 60, 491, 27, 4149, 171, 1887,291, 151, 1469,  54, 3011, 1045, 93,1368, 27,  733, 1568,  844, 236, 3259, 289, 427,203,112,   8,  8,  14,0,1963, 27, 0,0, 2985,1374,0,  86, 296, 477, 21,0, 2097,0, 33,2255, 180, 716, 90, 58, 292, 3285, 28, 712, 888,12042, 5997, 10,1984,11313, 366, 28,  2, 2, 30, 65, 175, 595, 50, 14,307,267, 18, 114, 230, 134, 9, 8611, 227,174, 794, 104, 143, 384, 350, 2904, 599, 95, 3687, 466, 860,164,  8546, 1621, 98, 1082, 285,1055, 161, 574, 120, 1091, 33,29, 1319, 3775,0, 326, 2, 32, 6, 7749,11,1602, 4, 3991,0, 100, 473,  782, 47,131,0, 247, 18702,0,  4, 0,   2,  0, 1668, 6, 618,379, 430, 370, 116, 216, 0, 8461,1557, 512, 30, 2338, 50, 1576, 1055, 2394, 1, 1, 93, 41, 3756,  6143,  8897, 3835,  941, 2, 560,1113, 27, 2,709,  87, 1566, 2239, 207, 1233,0, 6, 459,18601,  4003, 318, 3605,0,1,103, 530, 155, 345, 162, 0, 3393, 425, 489, 904, 229, 7, 121,  16,  17,  53, 91,  344,  751, 0,  592, 519, 2,0, 157, 24, 2992, 869, 819, 470,  31, 2, 379, 580, 2, 15, 44, 894,  283, 814,13,0, 4,0, 310,105,  98,  507, 1669,1616, 3, 890, 2566, 143, 1012,320, 0,  599, 2, 82, 1807, 288,0, 6909, 14, 0, 710,  839,0,203, 2338, 70, 740, 1129, 140,  360, 849,100, 45,310,1094,0,0,139, 7, 394,  34,0,  82, 46, 473, 546,144, 292, 184, 2091, 523, 352, 12, 20,  7,0, 205,  3,  86,1281, 396, 20, 8253,1750,1887,  508, 1292, 335, 21,0, 38,  878, 4,1132, 402, 25,1536,1461, 345, 214, 78,0, 86, 726, 537,1026,1191, 289,2020, 622, 940,171,159, 0, 311, 466, 1377,1513, 22049, 2, 2, 8009, 863, 67,1400, 3041, 3735,  615, 45, 483, 229, 904,35, 227,0, 338,1337, 1, 0, 574,0,4, 531,1606, 645,0, 463, 268, 1297, 63,131, 18,2249, 400,106, 639,  243, 119, 1016, 307,1087,204, 1080, 334,125, 378, 233, 38, 3981,0, 429, 993, 46, 1, 142, 686,  76,  5006,  2,2054, 1188, 2,1094, 166328,260, 69,  667, 185, 130, 375,3692,1186, 5, 280, 793, 761, 16,1,116, 3, 96, 478, 42,250, 1509, 281, 259, 285, 265, 362, 321, 2125, 650, 7,  198,1395, 690, 565, 376,1156,0,  2, 142, 145, 3226, 4459,183, 719, 806,1557, 570, 173, 530, 116,1083,228,0, 0,0, 19, 649, 527, 657,165, 627, 64, 1318,189, 0,0, 0, 1,0, 742, 356, 2170, 1001, 5112, 2898, 2070, 0, 91, 211, 252, 20,1, 53, 430,0,0, 64,126,1302, 281, 312,15, 490,121,167, 498, 442, 80,0,0, 377,118,0,0,0,0, 0,0,0,0,0,0,0,0,0, 7,  132, 3347,0, 0,  1,  89,112, 0, 0, 45, 23, 669, 346, 196, 987, 86, 2691,1423, 473, 401, 266,1570, 882, 81,1808, 12782, 1100, 170,2817, 408,1010,0,25, 0,0,23, 469,  334, 9, 598, 65, 80,1054, 118,0, 8548, 13,129,  6,  49,  12,  69,  4,   54, 3410, 2454, 56, 122,141,1057, 421, 25, 713,0,104, 341, 369,  858,1289, 262, 55, 88, 78, 2717, 3118, 532,134,1213,  485,14, 1181, 725, 272, 218,1008, 293, 61, 21801, 2301, 163, 36, 1433, 522, 335, 131, 481,1090, 21,1048,2, 3524, 1460,  250,  7064, 5574,455,1032, 508, 299, 653,1919, 13461, 92,1042, 68,1804, 1060, 410, 798, 384, 935, 245,2529, 47, 197,10752, 257, 3, 924,0,3, 2306, 482,  7887,  6,120, 282, 932,2065, 2, 67, 957, 1013, 452,1052, 4145, 763, 8, 1207, 18, 0,0,  2,0,1675, 6, 1649,1094, 922, 318, 186, 0, 672, 2101, 2473, 952, 32, 78,  95, 769, 160, 3190, 384, 499, 2, 576, 362, 2998,  79,  29, 502, 674, 526,  9,  4, 68, 979, 3,0, 26,1022, 969, 0, 86, 271,0, 1, 361, 26,  56,  5,0,  1,0, 388, 81,215,   0,113, 465, 344,132,126,149, 203, 417, 2250, 0,168, 310, 918, 4824, 41, 107, 571, 4, 0, 592, 89,1442, 1079, 231,  610, 312,3092, 471, 260,1286, 487, 3955, 136, 1,0, 48,1562, 899, 76, 534, 2,1514, 423,1842,1558,1309, 88,11, 198, 2248, 102,2470,115, 1724, 16097, 124,  94,0, 2,1753, 0,1074, 216, 607, 58,  95, 35,179, 389, 837,163, 228,0, 2, 254, 3635,0,10, 66,0, 69, 0, 5, 45,0,0,0,0,0,0,0,1589, 638,0,0, 1425, 24,2146, 347, 124, 4,100,0, 875,1421,1628, 0, 394, 1392, 84, 875,129,1, 1540, 6,2,18,  9,1134, 54184, 11, 245, 1862, 26, 324, 579, 1, 47,0, 356, 3045, 0, 2434, 31,220,2248, 435, 1, 943, 751, 52, 4,  4,0
Control,0,0,0,13,9871,1216,4062,35,308,  51, 9829, 3, 658,50,261, 28,2701,21, 969,262,14384,179,132, 8,4962,1058,477,19320, 828,16,1,122,192,6696,2760,29, 994,3152, 59,9649,1984,9702,1673, 4625,52, 41, 9,64,2075, 5951,1602, 3411,556,16966,2133,29,2683,14, 5,0,300, 873,10483, 560, 674, 628,0, 4,2100,4353, 168,1826,126,4164, 1709,129, 3505,397, 132,0, 74, 766,113,9387,3565,59770,1939, 9,1049,438, 713, 482,5242,1322, 856,22314,  4,   5, 4332,1497, 43,10848, 11728, 100, 0,161,1096,12240, 299, 41,332, 2564,14923,4508, 452,253, 576,11708,42323, 1650,11, 624,3682,15454,23,15900,0, 241, 8438,10650,  23, 959,196,3318, 306, 379, 2, 363, 22, 8686,2909,0,3, 450, 4819,22298,1570, 55, 672,62882,1826, 2, 152,9,0, 0, 0, 0, 0,0,0,0,0,0,11, 3,0,0,0,0,0,0,0,0,0, 0, 317, 6464,2225,124,251, 4742,916,1426,690, 271,1927,  9,4753,1142,5371,14,0, 532,176,11626,2844,112,168,141,31, 8542,2076,2289, 763,13, 2926, 5303,7027, 695,3223, 2308,  93,1705, 80,21,0, 4092, 8105,0, 53, 1,0,133,1342,16050,35941, 4739,1179,609, 893, 3354, 5405,1249,2,1080, 1,1807,0, 167, 7,   5,1246, 0, 34, 0, 39, 183,14, 144, 4071, 1856,265, 4, 7135,11840, 7871,2911, 274, 746, 6310, 54, 51096,1639,3776, 2912, 6199,10399,20,  572,  264,  331, 281,0, 4457,1410,9, 9656, 959,4117,9821,316, 282, 15639, 914,1416, 546,2650,  493,  0, 373,3331,400, 824,445,3542,194,1006, 528, 3,14241, 750, 534,1485,6128,19, 1515, 90,3730,1608,1360, 16,406, 593, 486,  8,21,133, 256, 3, 71,6124,24,2236, 507,2137,   50, 10,0,8040, 7735, 2832,11368, 328,1421, 8245, 925,1073, 7186,1,185,7,1803,2367, 739,5798,10402,22,259, 3, 5869,3700, 445, 282,1661,3537,1236, 182, 648, 40, 52,2899, 118, 2676,204,  82,4129,1174,1438,278, 3, 931,1782,0,12434,30,5613,1339,2131,4,  568, 282, 7926,22,1177, 840, 57,1220,1389,2, 916,36317, 20, 560, 3021,460, 3063,3558,10,589, 7, 862, 1787, 1,  179, 2713, 40, 5,205,3448,0,372, 692, 3562,354,1431,1883,13,11, 89, 1004, 7913,304,1104,1886, 5, 912,165, 228,0, 0, 407, 369,638,1299, 31, 11,3400, 445,48425, 5720,4234, 562,502,  894,159, 621,3872,3768, 3903,278, 416, 856,5165, 5342, 8484,112,2154,186,293, 816, 350, 62,1343, 843,909,150,3661,648, 54, 457,18,122, 237, 81, 855,3852, 6119,275,137, 377,123,24,945, 339, 3101,204559,15, 2608,207, 2, 0,4163, 38,67,3461,366,5759, 3679, 1343,3053,0, 886,1164, 1713, 82,298, 393,152,336,3026,255,13,4128,10,2173,71, 61,4805,0,0,2419, 18,27, 336,187,2278, 4842, 0,402,2192,263,19335,1032, 51, 7,16,1026, 65, 220,2333,1304,21612,2080,31265,10664,1614, 1,1794,757, 1283, 603,115, 8177,4,2760,1210,3101, 24, 456, 8224,74,2135, 670, 711,1798,7490, 4024,471,11,4311, 690,1495,198, 2476, 2033, 7492,165, 5337,219, 908,6737, 918, 75, 7351,101,2231,1521, 946, 725,5307, 1,0,3681, 735, 686,0, 2335,1363,45,828,109,20, 736, 38, 684,1764,16, 52,178,324,1753,84,158, 48,0, 8155, 106,1, 657, 992,13745, 5321, 44, 491, 62, 949,3484,4071,1253,4136,151, 205,1064,223,6569, 5168,2971, 8,1201, 927,1195,0,132, 435, 294, 0, 818,0, 1419,102, 6,219,1251,2907,2108,0,2323,1800, 35,1823,13336,31, 1,323,19346,146, 0, 0,263, 613,1960,7510,1009, 824,3861,717, 1,5093, 972, 44, 34,1210, 5123, 9, 419, 79,1057,295,732,2915, 904,  8,3275,1206, 7522,466,286, 263,3165, 317, 382,0, 4023,1880,0,  1,  344, 5654, 494,402, 95, 3825, 2,129,148, 927,24760,2168,245,134,23362, 517, 0, 988,673,0, 32, 480, 544, 0, 743,3173,3054, 33,0, 78, 44,  540,108,2941, 5125,1599,11825,1032,415,113,  805,1020, 523, 342,14, 4, 891, 384,58, 466,1029,229,1013,1347,350,2200, 925,185,1878,1918,2097, 4889, 64,313, 2994, 236, 563, 7505,  634,1246, 3575, 5376, 8920,  3,  532,  455, 113, 456, 1168, 670,6329,10,10694, 91, 563,12231, 0,  7, 9, 88,0,1925,1748, 38,4376,18240,2142, 578,1457,1032,3278,1899,2398,112,406, 6296,10398,2484,285, 1497, 276, 367,2842, 6862, 580,6069,2649, 5191, 868,546,2815,318,2193,2198,1831,0,  437, 63, 1773, 294, 268, 0, 132,5464,14211,5879,469,31,408, 41,10,3929,1373, 0, 0, 103,5451,25,2955,79, 6715,1765,3464, 653, 371,11445, 96,26,1563, 1508,66,260,257,  6,0, 1774, 5,2623,12116,44823,3258, 864,1198,21, 659, 6258,5817, 0,13, 667,888,2543, 34, 178, 2,0, 16, 0,  799, 416, 617,1052, 1211,  55, 0,29, 853, 801,  371,  16, 1086, 793,1588,3652,1227,1832, 6994,10370, 1460,1537,  803,4006,2100, 771, 829,  214,125, 3001, 222, 4610, 562,52,11558,1358,5719,10,1315,10789, 765, 8,0,623, 10,1508,  82,31,2508,710, 14342, 276,3438,  210, 2439, 745, 4188,675, 10, 3017,2154, 3215,351,1425, 780, 50,48, 61,209,13297, 187,10,0, 24764,1259,211,6512, 13,0,26832,0,5297, 22, 0, 6398, 411,192, 2, 4086,1800,224,4923,19439, 565,1161, 3308, 692, 7,1491, 27625,34559,  43,77718, 923, 478,3700, 976,1401,  9,0, 645,27728, 3,28847, 4550,17853,   48, 51, 20, 700,1835,1833,3151, 681,3345,196,  785,  653,1344,2745,26874, 3789,2052, 2156,1283, 3341,1425, 749,  12,  814, 6554, 6479,10157,1477, 896,18751, 55, 3221,15,1262,2062, 18,1799,711,124,1099, 5706, 4283, 827, 6133, 2100,1147, 4095, 7675,6244,15721,2077,11, 3, 973,15, 199,17,432,21,2305, 533,1136, 1685,  0,   311,   11,    93,2186392,177591, 166,110,  9, 46,   7,   27, 0,   2, 264, 593,1018, 202, 1,2050,1340, 2132,1099, 192, 431,1472,1552, 90,0, 4557,270,  589,  0,  1407,  12,    3,   0, 196,   6,  615,0,  0, 921, 417,   65,  0,    87,   1,    82, 5552,14, 3808, 77,  884, 989,1103, 528, 20,3234, 311, 4113, 502,13101,3199,3154,4697,2675, 228, 584, 792,1829,  3523, 30,11648, 879,27129, 3848, 2, 4267,2061,602,240,1532,104,17938,582, 741, 1416,165,2672, 406,2159, 4,1572,1540,573, 8094, 438, 522,3168, 666, 50, 1450, 88, 730,8186, 226, 830,10975,874, 44, 5195,1557,18250,1693,14131, 4393,32633, 142, 931,0, 2809, 1048,696, 1258,1593,49, 75124,10963, 653,1609,79,541,11947,2932,0, 3424, 0,117,3080,1736, 26,1201,25, 361,1750,1738, 746, 780, 4150,2614, 11,  25, 4, 856,13, 6321, 6,1738,  0,0,  20,  0,   3, 8,18, 679, 866,  61, 299,0,0, 0,0,0,0,0,0,109,0,0,0,0,0, 326, 136, 7925,  24, 387, 216,2407,0,0,0,1,0,0,222, 56,  271, 949,607, 4536,2461, 1, 251,  0,0,1075,3530,155, 15, 2105,11576, 1976,11783, 6959,0,3814,   24,  344,  92,   80,  53,  98,  72, 5, 1, 2843, 170,2875, 5798,11, 294,1323,1000, 1962,1931,5782, 924, 39,11884,  275, 6, 596,36, 58, 124, 2545, 2,  882,112,   82, 612,11336, 61, 26, 4, 615, 4433, 415,669,246,  2,1789, 924, 5797,1487, 31,2711,292, 825,53, 57,0, 2165, 2584, 2772,1085,90,2270,1344,  7, 5, 22,3796,  245,128, 344, 659, 61, 116, 7390, 92,1177, 3257, 698,   6,   8, 498,  839, 309,2042,10, 591,  399, 107, 636,   23, 183, 23,1268,2540,2225, 2478, 1, 705,  71,  75,400,36568, 63,1079,1057,2057, 51, 0,3023,  26, 0, 28,1241, 1,18,4055, 76,1415,1322,10, 8914,10286,  71, 620,200, 314, 272,  4, 55,115,31,1411,8253,36,2445, 294, 632, 502,2082,  703,506,1,163,0,1137, 1529,13965,3258, 0,1560,379,1082, 609,1016, 12, 47, 9743,0,1, 744, 309, 1, 2349, 9633,2, 8956, 9615, 44, 7644, 2531, 858, 4188,0,101, 194,3455,1210, 654, 452,1054,12296,21833, 3623,32806,0, 248,3691, 3,119,0,   85,  6,1142,2478,129,14246, 0, 610,14421, 11, 2,  9, 4,0, 0, 3895,1508, 66,1028, 2, 0,2291,0,  5822,365, 561, 352,1155, 4750,0, 639, 51,0,272, 165,123092,18281,11963, 1,417, 844, 5854, 6895,138,1891,1256,2994,246, 1,2220, 246, 799,203,6001,4, 7776, 61,1626,1254,2567,1080,1451,0, 5,10,1205,  34,362,1287, 609,21,21107, 100,30031, 3046, 597,1214, 82, 19,0, 3,472,1266, 7399,12558, 2,3340, 70, 51,2013,1697,191, 722,14,14,1248, 2635, 24, 5320, 334, 927,1451, 302, 0, 5,0, 204,12705,2636,1890,2909, 69, 6300,  26, 0, 0,  0,200,0, 8,1107,2620,1183, 3,3862, 17, 140, 141,19217,3028,4629,10, 4899, 15, 613, 501, 83,10692, 74,361, 967,  8,11309, 1854,0, 363,  54, 518,1235, 512,1399, 408, 566, 75, 469, 464, 1,2393, 77,1227,2461, 31,2118,5912,1120,236,4039,27, 78,1887,248,1144,228,1082,232,12,1078, 3357,10011,1645, 76, 328, 262, 28,368, 4726, 818,2813, 1,1492, 136,178,0, 125,18245, 4174, 916, 7324,6538, 699,10804, 22,225, 1520,10590,1459, 3221, 7942, 4, 641, 0,1417,4699,0,517, 5950, 2108,1882, 6399, 859, 563, 574,0,68,213, 1216,1294,139,3712,173, 55,47374,249,139, 876, 420,0, 653,765, 637, 3200,1482, 734, 335,1645, 66,1408,151, 30, 762, 3729, 423,113,14, 759, 6782,1295, 548,5110,1962,2373,5459, 74, 576,414, 55,106, 5649,1545, 943,1888,11961, 281,4706,4522, 0,24033, 2288, 680, 976, 4084, 5998,479,42269,0,3208, 0, 32, 18,32,103, 2446,  21, 89, 553,  5, 601, 11,15,3736,7715,1778, 458,0,199,1015,28356, 618, 627,1399, 677,3275, 739, 6217, 9, 9, 226, 352,0,1126, 441,4, 13,0,0,0,0,0,0, 0,0,0,0, 83, 7, 2,0, 0, 0, 0,  0, 0, 0,0,1,0,0, 0,0,0,0,0,0,0,0,17, 0,19,15, 0, 0, 1, 3, 5,0,0,0,1868, 143,2649, 862,129,2172, 956, 809,842, 987, 1769,2,3495, 262,1468,  9181, 51, 1, 3, 0, 101, 112,369, 2619, 8348, 919,7263,1458,1964, 610,6474, 2418,1156,10099,2136,32, 487,336, 220,3318,10414, 1747,0,6, 5245,558,1418,0, 2612,1045,13933, 5487, 28,14, 472,3923,1855,0, 44, 118,0,636,477,1934, 47, 4604,1970, 9133, 579, 659,48,  72, 5,1444, 8885,411,80, 72, 539, 445, 402,19,49,12199, 4751, 32, 584,4152,235, 318, 63,1478,1357, 3621,235, 3627,10205, 7572,26,101,0, 0,1404,282,0,1566,3350, 483, 558, 335,332, 82, 2,1729,0, 0, 763,  941, 9066, 3,7,0,0, 1807, 5682,8418, 2313,1400, 2467, 6856,405,7363,134,136, 0,3104, 83,1759,1605,2037,1537, 17, 9645,1777, 4236, 2452, 637, 6065,16457, 25,1212,  896,1012, 80,405,155,278, 2137, 5,1608,2304,2482, 792, 54, 783, 37103,2419, 1318, 518,1536, 3790,2436, 451, 5859,10207, 853,1380,0,300,1768,3359, 2843, 808, 133, 525, 360,4013, 1767, 338, 5329, 98,3340,133,241, 9126,67,5092,100,1100,1462, 317, 9123, 551,44,4117,117, 775, 6836, 3833, 7336,2015, 7, 0,17866,2832, 92, 4317,1624,0,  7,1854,2651,18019,0,11, 585, 404, 626, 699, 823, 8245, 3363, 400, 3168, 1, 3949, 4761, 431,5645, 583,111, 98, 2, 337, 54,1021, 365, 6738,224,7,6, 46378,2942, 8452, 682,  9981,2150, 5437,1580,1873, 6589,455,1756,4546,2325,1867,2654, 356,1080,231,22419, 5212,895, 1715,2656, 258,15,5184,132,2115, 2860, 1309,2458,1848,3809, 2731, 351,1109,2358,2000, 4469, 601,4600, 914,258, 487,1263,331, 1188, 34,1336,11, 1102, 5, 4, 0,18443, 3696, 688, 3565, 5596, 861,2396, 798, 1106, 2818, 671,4117, 866, 512,724, 42, 60,21,294,2744,  9, 3650,141, 708, 7920,1633,2553,255,22113, 3583,3090, 9383, 36,0,1276, 399,0,2160, 79, 2616,237,0,11467,0,290,2119,1,3063,  169, 2098, 7499, 85,  876, 501,2845,22099,23,  89,2071,5785,1444, 4418, 154, 894,5417,0,1625,1,548, 4595,2399, 305, 183, 31, 829, 4454,396,428, 2,1179,2145,11,0,2,236,5,21, 2, 2930,674, 160,  3812,1653,1282,14420,1587,2239, 2583,0,15856,2975,1299, 725, 646,144, 2156,436,2,  92,183,1035, 5202, 6247,2971, 318,149,10359,1848,1548,1003,   69,  45, 137, 76, 35, 1426, 811,0, 1,1876,11,0, 3629,2145,0,  52,4173,1873, 258,13699,234,1619,0, 0,16136, 85,135, 85, 73, 2869, 542, 2455, 38870,  66, 270, 0, 560,5056,33, 511,1527, 698,1576,1708,2821,334, 475,27195,14292, 2125,4270,1352, 8975,11, 0, 2879,2664,1029, 448,834,31,116,1208, 572, 4, 98, 394, 8434,5411,1529, 32,184,0, 732,2439,  9797,5663, 912, 9409, 0, 503,12921, 366, 2387,1401, 314, 508,  32,115, 166,172, 24,182,1434,0,1745,730, 879,1124, 547, 287,17,133, 2,0, 35,84, 9836, 1981, 72949,732, 269,1571, 473,373, 5, 11, 999, 89, 295, 2, 215, 4863, 2146, 2790,286,2247,3203, 8249,1640, 885, 52,  903,  0, 143, 55, 169,138, 381,  3, 14,1777, 10,2619, 3799, 27,235,1627,2195, 6437, 96,2015,5585, 233, 395, 276, 0, 484,249, 2154,  75, 6, 24, 88, 2738,2845, 286, 590,140,1469, 2316,10876,1365,1759,14,  730, 2722,1394, 8919, 3686,141,4775, 59,2956,27, 6973, 2, 237,1345,2944, 6782, 561,11,492,288,2103, 457,0, 388,2167, 962,  1,0,0, 20,0,0,11717,262,1066,118, 265,0,189,0, 35,  1,4204,1289,  8,0, 4301,0,11666, 575,2505, 6391, 35, 1126,  110,143, 670,1993,0,1524, 358,  621, 546, 9533,2673,1934,5645,2418, 112, 795, 0, 1619,1417, 366, 608, 186,13158,46037,1229, 549,2791, 3251,10773, 444, 0,125,17, 487, 3493, 382,109,  594, 21, 1935,14,135, 8490,2367,29299, 613,22738, 265, 2939, 7843, 496, 4014, 2461, 1457,3,  5,1025,0, 411,1526, 589,1,221,  84, 4388, 22, 279,3068,401,1836,15068,32, 1510, 454, 0, 2,3060,2786,1461, 89,  3,407, 71, 14,2916,208, 684, 7914, 66, 85,1888, 321,15192,227, 96,0, 55, 2435, 5388,2178,4313, 3133, 4933, 4379, 646,990,23, 52, 15487,5766,5373,1276, 3921,1883,12,2686,1556, 3032, 1189, 7, 495, 3077, 1, 0,0, 38,463,204,186, 91,340,20,1101,22937, 6407, 3986,140,102, 31, 891,4072,3494,259, 596,  8218,  518,1948,  1,2946,1236,  818,  0, 0,12,168, 4420, 131, 9261, 35,1562,29,  86,2596, 7972,253,0, 394, 803,609, 384949, 30523, 5399,   898, 387, 783, 335,1085,2844, 61,87, 8714,1560, 4467,5794, 6503, 13991,  523, 7516,1126, 9, 878,648, 1012,2258,693,3647, 6,3865, 3356, 36326, 578,10798, 246, 465, 732,  88,0, 226,1044, 87, 183,1431,1788, 842, 4687,  956,22238, 886,1146,2021, 336,10644,2838, 5987, 3445, 569,5395,103, 7662,160, 301, 6, 532,7918, 4810,1917,496,1791,3037, 7153,1580, 980,5936,  32,   42,   21,9307, 2606,4011, 6413, 4804,1382, 241,1, 80, 4431,52, 435,2702, 43, 208, 55,1067,0,0,0,0,0,1304,17959,  3,4790,309, 2703,1959,1453,0,1727,1221, 136,1755,910,0,3203,10696, 4831, 24738,1099,1128,  3, 7646,3704,  9203,146,2781,0,13755, 82, 77, 28, 9624, 34, 3286, 877, 4555,0, 85,1912,60,1755,527,2067,3151, 851,2199,6422,1070,103, 9, 660,0,2,0,10, 635, 735,1469,2036,1618,2972,8283, 208,362, 4645,13,2149, 2,0,2806, 2355,1244,1591,31, 99,67,8955,38,4305,459, 4091,1311, 329,2232, 35, 721, 92,  7,136, 2919, 369,  321, 44, 6553, 7594, 32, 939, 944, 335, 546,1539, 6,3332,0,  52,  1, 6, 0, 585,  37,15521,229,147, 4229, 2367, 2609, 8420, 905, 242, 17, 0,  4, 4368,  4,1862, 38, 35358, 6, 34642, 242,3617,0, 9085,0,1, 20,0, 9, 4,761,1510, 62,27752,51,1404, 23, 4182,6259, 5,2101,5663,100, 453, 9,0, 402, 958, 7497, 0,0, 72, 817,1879, 49566,2357,0,23,10675,244, 21, 829,289,16, 33,4758,  6,13718,2059, 515,497,7511,11586,0,0,0,13039,2233,14,2183,2375, 79,4,2,443, 6, 5627,3463, 5001,1539,29,20874,9280,5407,117, 776,6218,310,2847,9058, 9, 0,  8, 0,4400,61, 75, 5,1437, 4708,1915,340, 739, 1776, 4772,3552, 2617,  8, 748, 39, 8,11, 661,2757,1161,32427,14, 4850,635,2554,1157, 349, 790, 3196,13205,298,   8, 154,3765,3076,1294, 98,1074, 6648, 0, 777,1902, 396,3574, 62, 2193,199, 585,125, 257, 5770, 886,2057,369, 30, 692,3135,30, 837, 7605,2301,268, 46498,2688, 1674, 687, 6717, 15,196,12470,13993, 409,2374,1944,2703,116,4788, 4054,3262,4953,1932, 444,1044,1219,1568, 473, 4990, 337,  76, 674, 3600, 10,  483,2240,2145,528, 74,1357,0, 2216,724,1477, 2669,170, 2834,2305,3521, 42,12700,1615,152,0,139, 3086,  11,245,1999,131,1856, 4693, 4, 3390,1850,362,2652,170, 153, 104,1555,1575, 5,   33, 3898,156, 5378, 55,549,5368, 8786, 4985, 1, 84, 41, 2158, 673, 6840, 9816,30349, 8400,1400,2254,6727, 569,2939, 2520,2563,42,32,2224, 997, 367,194,8,223,3410,2267,1106, 467,  0,  70,  19, 3227, 21219,14,239, 390, 394, 5630, 483, 97,1639, 16244,2657,16130, 0,0,6438, 384, 282,27692,1316, 1, 84, 8,  425, 51,212, 0,1491,101,2420,2115,2700,0, 570,2817, 356,126, 81,1463,302,566,165, 405, 568, 68, 3,3571,3038,3278,2829, 0,2122,1391, 3236,63, 762, 2,12793,   5,  62,11,   5,  85,   9,  1,   49, 0, 613, 6,23522,196, 7,326,1143,2942,57969,12081,706,2591,6623, 5287, 458,17,10912, 5434,22480,110,15,2657, 455, 2,27,16941,106,1463,1988,1214, 555, 327,69,239235,2201, 3,1525,432,1295,3912,1092, 769,6760,1541, 2118,2044,1711, 5678,5464,5104,17805, 656,171,1,320,11129, 254, 3436,177,4120,1282, 2510, 76, 4078,3866,7048,108,1344,1396,125, 4990,411,106,7460, 91,36299,26126,10170,38, 25, 2841,1237,6,1666,223,1708, 351, 425, 677,12,1730,199, 278, 734, 86,1409, 55,4146,2008, 310, 597, 5139, 902,139,0,6,0,0,11, 934,1120,5,1066,112, 51, 892, 1762,1830,159,1425,15, 391,1530, 1452, 813,13067,10245,910, 276,103,18747,17937,2290, 8709,8060,1272, 1765,2452, 11, 34,2640,561,2370,1660, 4514, 1816,2467,3271, 61,204, 972,1197,0,  95, 44,3331, 2077,1,262,94,4598, 2,55, 491,1207,1795, 5072, 61837, 329,1061, 671,1673,2083, 94,614,153, 43,127, 4708, 89,11,815, 3,0,0, 763,10566,3564,1562,2573,13100,1440,2349,  51, 2355,1939,4238, 1954, 2533, 0, 7251,2279, 4082, 418, 5, 2, 984,1388,259,1268, 601,1470, 349,0,1278,4249, 6090,2922, 42, 474,1249,0, 15, 274, 766, 536,108, 861,1188, 84, 641,10,289, 6338, 0,0,0,0,0,0, 0,0, 0,0,0,0,0, 2076,2126, 12,1675, 759, 88,1188,1437,3761,6281,28, 5824,1750, 21546, 314, 5167,284,3248,2691, 2256, 666, 199,11102, 0,1745, 5460,0,2958, 1584,1575,13,269,2187,0,  37,0, 0,0, 0,  464,  1,  43, 6785, 280, 7,10,5178,  25,  6, 184,  21, 2714, 453,15610, 0, 398,194,16781,5009,3930, 186,1311, 2201,1729, 808, 0,  6,   7,1445,15, 694, 93, 24, 432,14299, 743,1843, 641,  43, 55,  40, 90, 323,18, 2206,87, 233, 8380, 1747,292, 668, 518,  0,1285,0, 4, 2399,17275,3961, 72, 108,155, 215, 0, 1031, 847, 95,2536, 1405, 1046,  185, 5581,2152,187,2568, 523, 303, 8851,3640,  2,4341,2211, 3825,26, 2596,286,1812,2148,1286,  49, 464, 78, 57,2694, 4, 0,0, 892,682, 9607, 662, 821,355,2229,1637, 14, 5812, 601,1379,0, 645, 2253, 6750,32671,348,0,123,2925, 6896, 7738,1888,15,3556,16819,18, 8309, 936, 0, 19,  872,  444,1852,18036, 489, 956,127,1193,33, 8554,5382, 242,2581, 8065,37, 4,1177, 4044, 682, 982,100, 968, 3212,2735,289,4857,621,1813,6675, 1114, 1983, 9933, 47,1545, 5260,0,0,4200,0, 620, 5031, 8, 259,3561,1101, 316, 3265,10,24,0,2280,0,0, 6789,2, 390,589, 345,0, 961, 8,154,1557, 4353, 865, 49, 6781,1317,2387,13953, 6465, 74, 930,160,0, 7566, 20, 2123, 720,1184, 4, 1882,0,18, 61, 46,5035, 143, 444,1186, 1087, 1119, 20, 705,21,1079,1183, 26, 1636,133, 962, 920, 2720,159, 154, 0,143,  14, 123, 383,  89,  10,2852,1258,101, 15, 3593, 736, 816,5557, 8073,12,  120, 67, 20, 667,1602, 27, 670,2108,104,12806,384,   6,609,1748,113, 3854, 294,209, 2225,4,203, 0,0,3286,3718, 70,1951,  0,1132, 644,2530, 45,0, 0, 0,631,0, 98, 38,2460,204, 7426, 704, 2, 941, 78,1, 0,0, 2923, 13, 9225,1921,1183,167,0, 383,105, 4,  648,12787,0,11628, 0, 903, 187, 944, 0,104, 783, 2918,12, 657,2333,351,272,4122,1149,2116, 512, 661,1645,12, 5921,298, 7086,1056, 23, 7205,1067, 9617,  271, 479, 118, 222, 886, 8081, 95, 1902,5375,0, 0,0,12956,7948, 4068, 6961,0,513, 34,2, 7573,49670,277,1105,1852, 40, 962,2615,285, 7262, 48,215, 963, 583, 579,1970, 586, 4426,1691,914, 348, 911,2258, 2, 25, 3, 1,144949, 484,  11, 371, 13,0, 1990,  47,  1,0,3259, 3635,5145,30652, 8385,170,0,1859,2,10,20, 8611,0,15, 344, 718, 9424,11354, 730, 1, 207, 2, 3524,635,4242,113,198, 4334,1754, 2912,3530, 430,7828, 2872, 2,  7,7808,  8,3089,3471, 0, 582,177, 230, 281,20, 1873,3599, 991,229,12000,1311,1801, 5688,1354,  6746, 916,2475, 720,331,2463,16073,5167, 756,888,6721,36,6674,4037,1515,11,3406,121,331, 856,2970,3121,7040,113,1154,125, 901,47091,3896,1168, 8,23,837,1198, 667, 805,21,2441,5019, 743,26297,10657,1229,5630,794,32086,30,5867,14,31,1968, 51, 26, 161, 445, 504,2937, 33, 28,263,3967,14286, 58,  2,  19,2881,3112,1827, 560, 28, 438, 30,3074, 8511,21,373, 486,1659,221,1826,3825, 696, 289,2937,2541, 374, 374,1,0,0,0,0,0, 0,0,0,0,0,0,0,0,0,0,0,0,0,0,0,0, 639, 0, 7319, 364, 279, 6, 831,14911,2405,194,2289, 2960,250,171,   4, 297,10,  56,1316,1320, 815, 0, 2745,1306,87, 179, 703,1113,1484,1694, 6,34, 758,14390,1241,1111, 17,1672, 884,1162,3790,   8,  866, 52, 3779, 9,1678,2704,3020, 5109,  24, 12,20, 2803,3391, 950, 47,3111,  6, 244, 150,4711,  42, 2698,3204,4471, 21, 12515, 375, 545, 145,2077, 8034,3493,   8, 18, 696,510,9359,224,6492,0,1050,21,3531, 4, 0, 1705,0, 4,0,2697, 179,1, 7,0, 29, 4, 197, 6988,1732,1888,1162,137, 455,2151,3042,38,13,13928,3034, 388,2564,1786, 59, 520,2596,1312, 58,2049,10748, 790,1193,2, 5538, 2755, 2981, 235,1076,2653,189,1362,6270,2639,2021,469,1981, 3880,42, 91,2321, 0,2952,1438, 7922, 1870, 1,16,6284, 23, 3672, 0,   3, 0,248,0,20832, 94, 2, 0, 1,0,  0, 16, 0, 0, 24, 18,1484, 6,0,0,0,0,0,0,  0,0,0,0,0,  0,  0,0, 4,1006,12303,2882, 651, 340,112,  0, 2,162, 353,21359, 202,0,11,368, 29, 0,1, 28,18,161, 1, 28, 23,530,  85,163, 544, 515,1007, 569,1463,22, 2872, 4737,13, 1123,3153,   860, 31,  237,  63,2072, 1902, 66,123, 932,23, 2658,1311,  20, 1709,1504,2768, 295,10190, 587,0,0,  780,  62, 0,25,470,3332,12876,19983,2010, 143,298,11042,235,1752,1109,  15, 245, 217,1811, 787, 649,15304,3077,137,36124, 650,194,13476, 582, 99, 766, 872, 4151,95,0,0,0,   8,10650,104, 541, 763, 388, 186, 8697, 37,10,3080,101, 452,2327, 121,1429, 2,2,11668,165, 3421,209, 25,0,35,1273, 536,1160, 2383, 1568, 20, 2, 87, 6327, 22, 19,0,296, 19, 1888, 149,1874, 8,1144,3107, 152, 254, 3736, 1987, 3057, 306,267,2456,3352,1229, 0, 6, 8354,1226, 64, 430,1449, 414,2619,2781,0, 564,2708, 266, 45,3881,  699, 3764,  642, 0,513, 5363,138,617, 727, 765,279, 82, 772, 83, 839, 48,686, 43,4160, 0,1233,2079,24579, 4336, 78, 66, 0, 77, 0,1564,2570, 2802, 3071,33,3750, 467,0, 648,  37,2072,268, 34, 0, 8335,2876, 189,1957, 13,0,  3,  0, 70,133,149,2824,1261,3258, 3638,1491,2,4147, 566, 2251,3051, 739,2153,2658,350, 9,168, 356, 218,3902, 6, 180,3179,163,2580,2573,4045, 265,  0,0,1840,0, 984, 141,1701,  64, 4032, 970,5015, 5640, 2, 51, 1,4,  1,1060,1729, 4164,1498, 621,0,1099, 769, 505,4,3, 505, 482,1472, 6798,1337,1070,19445, 1, 3929,9588,1, 614,11428,1656, 837,11,1210, 975,156, 268, 79, 4239,363, 2450,  0, 14,  0,  7,0, 0,108,0,  44, 275, 526,127,   4, 255,  7, 3,3783,1192, 3580,0, 5991,16,770, 120,17, 4,1811,0, 0,0, 387,2275, 525,  869,1864, 2,0, 1839, 1815,12996, 777,2160,3290, 3012,571,541,49, 379,1342,564, 2, 90, 982,2426, 986, 0, 0,  2,154,0,0, 644,119,401,2430, 188, 897,4797,  0, 2, 425, 295,366, 4852,922, 7,1347, 302,1311,1204, 6097,20, 484, 951,2957,227,399,1295,241,38, 279, 893, 231,259,2301,420,23, 0,21371, 0, 0,0,1233,0,0,217,0,369,10051, 3487,1269,10462,119,1504,325,1650, 623,6900, 294,1584,3699,0, 0,26, 2331,11, 802, 27, 2533, 992,2082,1139,  4, 3975, 640,13, 7567, 499,2392, 3347, 532,1604,0, 5300, 98,13,224, 783, 62, 179,24262,2477, 3715,472, 942,12361, 269,  5,130,0,51, 0, 249, 7521, 744,11270,1802,1702, 5348,  987, 988, 731,0,129, 153,605,2353,472, 844, 811,4163,0,401,1018,  432,0, 4, 47,1937, 966,1426,  9,1265,21401, 4877, 5717, 4,1569, 4718, 5956, 6668,192, 3364, 132, 433, 4565,  9540, 332, 114, 0, 66, 8, 7962,1722,1360, 82, 74,2397,22,1697,114,237,1535, 2212, 11, 355, 90,  332, 4175,150, 2766,343,14055, 868,1005, 3216, 617,579, 620, 7,   18,   16, 0, 329,11,98,4218, 699, 9, 577, 3828, 18,27634, 42,1415,4972, 0, 2818,63, 6,2566,145,1067,1627,1505, 251,1506, 2687, 688,2326, 294,0, 721,12, 825,1037, 391, 417, 4484,1333, 822, 447,1340,13982,12416,  1, 6031, 995, 368,196, 199,2241,591, 344, 245,1079, 889,3251,1127,  3,262, 5, 541,1009,2152,21968,10544,1, 7562,1631,452, 394, 5492,3481, 24,0,148, 4012,1095,1288,7767, 187, 5086,1683, 770, 125,  64,  52, 5158,2818,253,1651, 7,  997,  36, 649, 191, 3, 30, 5106, 5, 414,3226,0,1841, 7681,1299,  18, 528,623,200,15,2127, 667,4484, 576, 390,2920,0,2721,243, 1, 200,6718,1084,177, 927,35,3408,2031,  5829, 595, 403, 17392, 0,268, 1456, 9901,2051,2098,1738, 909,195, 435, 673, 4236, 11,1213,538,1089, 4551,3,232, 3,268, 7,1407, 584, 5856,  27,22386, 8081, 1462, 7083, 1, 855,1932, 7797,224, 188, 41, 0, 7823, 251, 4785,954,511,1699,4162, 3199, 4311,141,1440, 18, 7911,  36, 66, 476,4227,13941, 318, 1898,1367,7159,100, 5997, 38,140, 739,639, 996,126, 472, 15,1330, 924, 0,1654,1382,336,11880, 349,18161,13, 43,0,1341, 472,18,1450, 3443,607, 431, 88,1825,1355,1394,10462, 408, 0, 811, 23,113, 2513,0,  2006,  201, 69, 243, 8, 297, 1239, 83,  772, 5125, 4883,  62, 0, 22,2848,1525,485,3532, 1805,0,16978,11,0,2446,  6, 0, 40, 53, 988, 49,11722, 590, 4567,733, 263, 2229, 317, 4886, 1279,198,4808, 45, 2225, 2739, 1748, 781,10959, 759,1734,678,254, 164,113, 131,0,8617,130, 0,0,12836,2513,0, 154,1195, 750, 44,0, 5747,0, 10,5905, 303,1350, 42,102, 977, 9733, 43,2000,1361,21790,15445, 15,5836,24217,1317,122,  6,12, 64,336, 690,1189,128, 38,610,955, 38, 189, 442, 589,25,20801, 393,543,1806,  96, 320, 687, 735,10453,2139,179,12502,1704,2497,284, 28808, 4511,352, 4037, 820,2284, 173,1718, 174, 2249, 79,14, 4861, 7236,0, 840,21,286,15,42748,21,4824, 9,15386,1, 495, 303, 3989,278,796,0, 960, 65842,0,  2, 0,  28,  2, 6522,17,1138,363,2280,1765, 280, 837, 1,18322,5851,1362,134,  870, 95, 4557, 3843,11401, 2,34,286, 61,13505,  8982,  6034, 9582, 2733, 2,1265,2671,220, 4,681, 251, 4136, 5226, 589, 3096,0, 0,1391,37665, 50144, 746,10373,0,0, 51,1030, 320,1007, 670, 0,11313, 981,1367,1732, 464,60, 359,  25, 255, 202,170,  892,  949, 0,  780,1816, 2,0, 623, 60,12014,3997,1049,1053,   9,20,1378,1120,11, 70,204,2440,  292,4209,21,0,11,0, 771,213, 179,  803, 4014,2749, 8,1207, 9203, 784, 4285, 10, 0, 1804,16,151, 1283, 485,0,10389, 21, 0,1030, 3377,0,664, 6824,158,5284, 4881, 271, 1135,3471,490,340,717,1367,0,1, 79, 0,1179,  91,0, 114,295,1819, 871,596, 539, 264, 9622,2084,1011,118, 31,  3,0, 729, 16, 143,3989,1893,212,17709,5712,6033, 1015, 3226,1329, 46,2,137, 3331,29,4331,1106, 61,5569,4749, 652, 557,453,0,532,3824, 714,2190,3130,1877,5738, 612,1354, 76, 48,12, 414,1293, 5771,7188, 49455, 0, 4,11847,2791,191,4670, 8567, 9565, 1100, 95,1286, 861,2469, 0,1116,0, 778,2013, 4, 3,2809,0,0,1782,8072,2082,0,1414, 826, 3019,308,260, 99,2376, 988,439,2009,  596, 191, 2401,1250,4983,509, 1946, 823,289,1359, 792, 40,13403,0, 871,3952, 74,15, 396,1748, 232, 11061, 34,8840, 1798,18,3461, 578794,864,103,  831, 439, 394, 562,9584,1706,12, 597,1285, 653, 43,0,736, 0,280, 989, 72,385, 4225,1430,1453, 498, 757, 862, 637, 5719,1286, 9,  568,6790,1496,1598, 790,3479,0, 34, 740, 259, 7720,12588,222,1151,3079,2227,1319,1095,1152, 424,3061,205,0, 0,0, 18,1973,1240,1194,132,1473,102, 2051,568, 1,5, 1, 4,0,2421,1340, 3973, 2485, 7515, 4703, 5861, 0, 56, 797, 252,121,0,143, 876,0,0, 99,426,2591, 932, 526,29,1246,355,210, 680, 525, 65,0,0, 622,214,0,0,0,0, 0,0,0,0,0,0,0,0,0, 3,  260, 8470,0, 0,306, 177,267,24, 0,273, 97,1992,1620, 573,4190,335, 9309,3356, 747,1465, 926,3817,2728, 79,4094, 11058, 3566, 427,7356,2651,5219,3,57, 0,0,29, 704, 2064,16,1692,115,430,2673, 253,0,21573,100,372,  6,  88,  27, 603, 13,  279,10260, 5865,131, 174,555,6869,2550, 65,1919,0, 10,1523,1214, 1621,4511,1457,197,190,103, 8286, 7401,1352, 81,2826, 1500,17, 1552,2180, 611, 956,3463, 664,123, 86710, 9046, 267, 95, 5340,2570, 541, 263,2152,2168, 43,3230,3, 5614, 1699,  321,  9368,20946,914,2782,1086, 511,2372,5642, 15651,257,2861,195,3537, 1370, 963,1843, 928,3483, 428,8635,105, 753,58079, 386, 6,3000,0,1, 4142,1063,  5073,  2,  7, 658,3641,8547, 8, 37,3220, 4915,1438,3951, 6452,2373,29, 4733, 80, 0,0,501,1,3574, 1, 4919,3929,2736, 979, 255, 2,2428, 4670, 7612,2720, 42,171, 198,2535,1246,10229,1262,1970,21,1930,1376,10965,  71, 932,1983,1471, 753, 36, 15, 97, 998, 4,7,204,7468,2859,13,232, 726,0, 0, 872, 10,  20,  5,0,  1,0,1036,134,346,   8,327, 670, 428,368,249,540, 368,1180, 4988, 2,575, 516,2483,12769, 91, 255, 924,10, 0,2399,408,2721, 3557, 596, 1722, 914,7333, 897, 627,3052,2164,13023, 214, 1,0, 50,3304,3054,104,3582, 4,4066, 968,4463,1961,3400, 80,25, 646, 9379, 199,9701,324, 6041, 24967,  86, 233,0,35,4603, 0,2737, 607,1343,124,  79, 26,350, 442,2275,414,  92,0, 0, 341, 8083,0,21,199,1,113, 0, 0,  6,6,0,0,0,0,0,0,2604, 771,0,0, 3084, 46,3489, 995, 314, 0,  7,0,1199,4443,3966,11, 690, 3358,177,2609,332,0, 5702,13,3, 5,  4,3267,151136, 76, 518, 5337, 36, 554,1024,16, 74,0, 458, 8693, 8, 2902,119, 34,5702,1682, 0,1423,  55,127, 1, 14,2
Control,0,0,0, 4,2715, 312,1087, 6, 90,   9, 3928, 1, 153,28, 97,  0, 925, 5, 270,201, 4963, 50, 44,29,1728, 200,175, 4660, 236, 3,0, 17, 63,1410, 585, 0, 431, 604, 12,2680, 481,1637, 478, 1235,23, 14, 6,10, 555, 1474, 402,  780,133, 7587, 625,10, 525,11, 6,0, 82, 373, 1939, 153, 125, 151,0, 0, 634,1255,  29, 458, 71, 900,  363, 49, 2304,179,  17,0, 17, 173, 10,1622,1274,20609, 391, 0, 251,169, 180, 108,1671, 240, 124, 3062,  0,   0, 1094, 297,  1, 3172,  4064, 250, 0, 32, 226, 2824,  34,  6, 69,  303, 4746,1583, 156, 49,  98, 2380, 8930,  324, 0, 160, 962, 5128, 1, 2899,0,  78, 1921, 2650,   1,  87,152, 808,  54, 113, 5,  58, 18, 1927, 604,0,0,  84, 1240, 6135, 368,  4,  54,18940, 385, 0,   0,0,0, 0, 0, 0, 0,0,0,0,0,1, 2, 0,0,0,0,0,0,0,0,0,0, 2,  57, 1386, 522, 25, 44, 1298, 15,   5,  0,  40, 537,  1,1123, 172,1048, 2,0, 194, 47, 2643, 720, 17,480,  8, 2, 1814, 411, 562, 229, 0,  574, 1361,2713,  46,1051,  534, 653, 155,  8, 0,0, 1240, 2569,0,  8, 0,0, 49, 439, 7647,10637,  937, 255,134, 103,  774, 1030, 122,0, 466, 0, 401,0,  61,12,   0, 332, 0,  2, 5, 14,  44, 0,  30, 1110,  484, 41, 3, 2133, 2847, 1614, 888,  11, 368, 1289,  0,  9545,   1,   3,  555, 2380, 2293, 0,   37,   31,   51,  15,0,  884, 357,0, 1998, 623,1986,3909, 77,  44,  6532, 128, 420, 158, 636,  138,  3,  69, 659, 57, 295,171,1509, 58, 235,  93, 0, 3255, 132, 109, 510,1270, 2,  251, 12, 828, 380, 472,  4, 70, 159, 120, 44,11, 14,  58, 0, 29,2616,11, 643,  85, 510,    2,  1,0,1396, 2294, 1033, 2314,  43, 254, 1496, 219, 277, 1900,0, 73,0, 566, 610, 120,2073, 2228, 8, 69, 0, 1506,1295,  42,  48, 417, 665, 238,  21,  96, 12,  4, 543,  10, 1038, 22,  17, 880, 266, 266, 99, 1, 216, 214,0, 2815, 4,1564, 390, 651,2,   43,  76, 1945, 6, 234, 153,  7, 601, 180,0, 166, 8282,  6, 167,  582, 63,  614, 972, 3,135, 2, 158,  384, 4,   12,  441, 12, 1, 39,1027,7, 37, 106,  608, 93, 560, 366, 5, 0, 28,  315, 2175, 88, 365, 311, 7, 214, 22,  91,0, 4, 111,  73,114, 286, 10,  1, 734, 116,14334, 1071,1046,  96, 83,  157, 12, 201, 799, 872,  617, 56,  43, 203,1691, 1263, 2494, 16, 688, 33, 70, 202,  16, 11, 256, 212,206, 54, 936,202, 27,  87,19, 22,  84,  3, 219, 468, 1743, 62, 38,  63, 25, 4,190,  45,  516, 54359, 0,  618, 36, 0, 0, 376, 14, 7, 861,100,1042,  435,  206, 747,5, 182, 809,  228, 18, 24,  45, 32, 69, 640,167, 9, 981, 0, 674,40,  9,1609,0,0, 424,  1, 3,  66, 70, 395, 1240, 0, 89, 507, 28, 6403, 287, 15, 3,11,  69,  3,  23, 521, 370, 4612, 388, 7632, 2372, 270, 0, 305, 95,  186, 127, 82, 1894,0, 553, 287, 873, 11,  89, 2502,21, 535,  80, 130, 327,2009,  682,101, 5, 956, 130, 462, 37,  532,  407, 1899, 20, 1462, 17, 240,1041, 134, 18, 1704, 11, 335, 304, 361, 152,1161, 0,0, 682, 102, 175,0,  634, 256, 7,246, 70,12, 187,  4, 156, 435, 0, 18, 36, 91, 363,53, 40, 25,0, 1897,  45,0, 157, 292, 3008,  937, 15, 109, 13, 176, 779,1166, 247, 923, 40,  76, 176, 34,2321, 1167, 427, 0, 235, 168, 129,0, 19,  68,  51, 0, 209,0,  394, 39, 1, 46, 314, 690, 380,0, 397, 507,  3, 473, 2823, 5, 9, 41, 4361, 55, 0, 0, 60, 125, 547,1549, 305, 411,1176,141, 0,1281, 111,  1, 45, 267,  997, 0,  43, 17, 180, 76,110, 730, 156, 16, 395, 199, 2089, 71, 39,  41,  73, 163,  55,0,  794, 447,0,  4,  105, 1489,  51, 86, 13,  752,10,  8, 12, 153, 5883, 444, 36, 23, 4883, 146, 0, 100,173,0,  1,  96, 103, 0, 654, 397, 393,  1,0,  5, 16,  163, 30, 633,  919, 518, 2173, 153, 78, 12,   88,  75, 115,  63, 3, 0, 125,  86, 0,  97, 244, 47,  69,  38, 67, 456, 173, 49, 288, 248, 364,  961, 18, 21,  473,  80, 150, 1529,  163, 192,  880,  697, 1622,  4,   60,   46,  12, 118,  108, 139,1337, 2, 1661,  9,  55, 1831, 0,  0, 5, 13,0, 311, 328, 13, 915, 6183, 299, 101, 201, 217,1108, 772, 483, 12, 73, 1053, 1928, 670,115,  390,  34,  65, 292,  979, 162,1999, 503,  823, 143,111, 448, 79, 394, 367, 286,0,   38, 11,  300,  75,  14, 0, 181,1030, 2692,  21, 33, 0, 33, 40,14, 954, 249, 3, 0,  27,1295, 3, 571,19, 1308, 389, 811, 276,  49, 2970, 26,11, 576,  340, 2, 39, 31, 15,0,  289, 0, 493, 2274, 8338, 131, 256, 243, 1,  65, 1531,1161, 0, 6,  54,213, 590,  8,  36, 0,0,  0, 0,   19,  49, 105, 224,  350,   5, 0, 5, 145, 190,   63,   1,  195, 145, 284, 882, 318, 295, 1375, 2333,  458, 378,  155, 742, 521,  80, 177,   20, 13,  354,  47, 1103,  57, 0, 2480, 307,1478, 0, 298, 3383, 174, 0,0, 81,  7, 385,  64, 8, 530,150,  6775,  34, 757,   21,  494, 198,  757,181, 40,  824, 352,  699, 52, 280, 124,  2, 7,  1, 90, 3218, 485, 0,0,  6333, 241, 44, 577,  7,0, 4917,0,1156,  2, 0, 1108,  87, 18, 0,  541, 338, 43,1088, 7525, 194, 159,  988, 107, 2, 479,  5535, 8861,   0,10467, 175, 461, 686, 150, 365,  3,0, 162, 5903, 0, 9502, 1675, 3007,    1,  5,  9, 191, 533, 583, 498, 122,1095,  2,  180,  117, 134, 347, 4876,  705, 439,  429, 193,  548, 526, 291, 303,   86,  713, 1376, 2057, 217, 368, 5654, 14,  699, 3, 298, 463,  0, 268,147, 30, 285, 1195, 1066, 201, 1287,  386, 376,  720, 1386,2618, 5892, 403, 0, 5, 207, 7,  36,20,141, 5, 621,  97, 258,  361,  0,   211,  419,    17, 258613, 20635,   2, 51,  1,  5,   0,    2, 0,   0,  18,  42, 188,  49, 8, 574, 294,  329, 218,  50, 108, 190, 211, 18,0,  994,  0,  246,  0,   451,   7,    0,   0,  13,   0,   37,0,  0, 343, 114,   15,  0,     6,   0,    29, 1225, 1,  566, 16,  295, 223, 372, 174, 73, 592,  73,  908,  51, 3254, 514, 721, 779, 565,  47, 440, 197, 783,  2155,  2, 2593, 188, 5952,  840, 4,  334, 312,108, 11, 437,  0, 3878, 69, 217,  436, 26, 687,  90, 479, 1, 400, 317,117, 2293, 111, 210, 620, 136,  6,  333,  2,  83,1446,  33, 202, 2936,167,  4, 1358, 421, 4940, 276, 3380, 1025, 8625,   9, 129,0,  657,  380,130,  255, 475,14, 20347, 2888, 180, 357, 9,226, 3943, 523,0, 1061, 6, 27, 687, 638,  1, 365, 1,  29, 349, 457, 212, 189, 1416, 818,  2,   6, 0,  87,10, 1663, 6, 406,  0,0,   4,  0,   0, 0, 5,  51,  33,   3,  20,0,0, 0,0,0,0,0,0,  2,0,0,0,0,0,  14,  21,  949,   0,  39,   5, 130,0,0,0,0,0,0, 42,  6,   11, 259,247,  757, 914, 0,  46,  0,0, 336, 320, 31, 13,  444, 2769,  464, 3402, 1179,2, 901,    3,   19,   3,    2,   5,  10,   3, 2, 0,  789,  68, 799, 2156,17,  86, 206, 251,  626, 538,1370, 210,  6, 2412,   24, 4, 149,20,  9,  17,  529, 0,  116, 17,   24,  54, 1617,  1,  0, 3,  71,  825,  34,247, 58,  0, 416, 144, 1203, 397,  0, 112, 91, 263, 5, 23,0,  384,  463,  479, 223,17, 508, 298,  0, 0,  0, 823,   39, 36,  58, 106, 13,  39, 1333, 21, 169,  615, 157,   2,   6, 158,  598,  50, 281, 0, 146,  308,   5, 171,    0,   1,  5, 306, 419, 274,  353, 0,  25,  58,  51, 96, 8754, 20, 195, 269, 224, 18, 5, 663,   0, 0,  1, 267, 0, 0, 721, 15, 318, 297, 2, 1939, 2130,   2, 166, 42,  24,  65,  0, 21,  2, 0, 133,1139, 9, 533,  16, 136,  76, 409,   72, 11,0, 42,0, 398,  274, 3067,1065,15, 292, 51, 338, 104, 315, 11,  3, 1693,0,0, 150,  17, 0,  552, 2151,3, 1528, 2455, 40, 1464,  294, 171,  716,0, 10,  20, 842, 276, 124,  67, 247, 2363,  891,   27, 7945,0,  54, 512, 0,  1,0,    9,  4, 242, 513, 41, 2859, 0,  37, 1048,  1, 0, 26, 0,0, 0,  961, 301,  6, 224, 0, 2, 350,0,   226, 19,  89, 105, 282, 1020,0, 169,  5,0,124,  43, 24067, 7460, 3607, 3, 89, 581, 1021, 1281, 17,1056, 256, 713,193, 3, 467,  22, 200, 23,1676,0, 1743, 15, 359, 341, 726, 229, 520,0, 9, 0, 246,  11,135, 162,  28, 8, 4891,   8, 8705,  508, 144, 352, 22,  1,0, 6,422, 292, 2189, 2540, 0, 589, 27,  6, 416, 356, 66, 240, 0, 3, 442,  463,  7, 1700,  50, 330,   0, 133, 0, 0,0,  17, 2862, 761, 667, 807, 13, 1707,   0, 0, 0,  0, 32,1, 7, 429, 452, 260, 0, 757,  2,  65,   5, 3942, 261,1084, 0, 2467, 53,  78,  54, 19, 2644, 15, 48, 195,  0, 2091,  158,0, 121,  14, 120, 222,  91, 356,  84, 268, 11, 101,  84, 0, 402,  7, 208, 307,  3, 400,1664, 251, 15, 782,16, 98, 431, 24, 213, 35, 123, 20, 1, 205,  708, 1858, 303, 60,  28,  25, 14, 45,  893, 188, 557, 0, 261,  54, 29,0,  37, 5038,  982, 238,  870,1762, 115, 2756,  2, 65,  233, 4518, 203,  635, 2057, 2, 161, 3, 413,1536,0, 87, 1384,  810, 238, 1518,  98, 236, 160,0, 8, 68,  290, 465, 33,1294, 17, 26,12404, 78, 25, 194, 209,0, 170,181, 190,  653, 357, 197,  72, 290,  9, 254,  1, 31, 158,  925,  56, 29, 0, 171, 1180, 266, 126,1597, 331, 370,1067, 18, 138,136, 25, 11, 1391, 212, 328, 388, 2802,  59, 856,1449, 0, 6570,  307, 123, 146,  999, 1116, 54,10146,0, 231, 0, 59,  4, 8,  1,  453,   4, 25,  41,  0,  81,  0, 5, 538,1157, 209, 129,0, 44, 191, 7682, 102, 216, 267, 119, 611, 132, 1205, 3, 0,  31,  64,0, 367,  38,0,  2,0,0,0,0,0,0, 0,0,0,0, 21, 0, 0,0, 0, 0, 0,  0, 0, 0,0,0,0,0, 0,0,0,0,0,0,0,0, 0, 0, 0, 3, 0, 1, 1, 1, 2,0,0,0, 570,  41, 757, 171, 28, 906, 196, 232, 58, 121,  226,0, 860, 118, 372,  3024, 93, 3, 2, 4,   9,   8, 33,  381, 1669, 322,1709, 291, 355,  97,1409,  452, 193, 2965, 473, 0, 120, 77,  86, 862, 4193,  351,0,0, 1229, 84,  90,0,  802, 192, 3196, 1320, 16, 1, 105, 765, 232,0, 17,  39,0,166, 90, 314, 27,  830, 409, 2238, 122, 202,12,  42, 0, 236, 1854, 78,34, 29, 144, 119, 110,12, 6, 3407, 1023, 46,  54, 921, 54,  87, 16, 398, 458,  930, 77,  657, 2790, 1502, 7, 18,0, 0, 250, 69,0, 433, 706, 140, 136,  39, 61,  7, 4, 540,0, 0, 161,  260, 2158, 0,0,0,3,  351, 1389,2276,  705, 330,  860, 1604, 85,1349, 24,  6, 0, 570, 14, 407, 283, 448, 265,  2, 3203, 881, 1205,  589,  91, 1433, 3606, 13, 251,  115, 171, 22, 79, 49, 73, 1231, 0, 385, 580, 479, 137,  9, 130,  7684, 400,  397, 117, 324, 1097, 399,  44, 1608, 1993, 242, 266,0, 61, 395, 457,  442, 123,  15, 108, 160,1125,  435,  39, 1152, 11, 766, 25, 32, 1747, 8,1369, 25, 268, 212,  45, 2229,  90, 4, 593, 33, 121, 1141,  951,  759, 310, 0, 0, 3548, 463, 17,  917, 239,0,  0, 345, 460, 2700,0,20,  97,  76, 126,  66, 179, 2121,  972, 284,  799, 0,  505, 1020,  46,1405, 140,  0,  4,30,  81,  7, 267,  72, 1455, 62,0,2, 14472,1209, 1736, 208,  4463, 451,  586, 361, 361, 1476,118, 335, 736, 611, 405, 504,  86, 221, 38, 5467, 1229,108,  356, 458,  42, 1,1023, 37, 516,  581,  450, 514, 384, 786,  672,  67, 145, 453, 370,  824, 150, 660, 197, 52, 113, 243, 12,   66,  8, 437,11,  193, 0, 0, 2, 3629,  705, 103,  768, 1104, 151, 604, 171,   94,  463, 159, 830, 120,  98,172, 33, 10,18, 75, 390, 13, 4053, 34, 145, 1771, 243, 475, 83, 4395,  446, 487, 2923,  7,0, 370, 157,0, 445, 38,  523,112,0, 2371,0, 40, 358,0, 720,  337,  411, 1899, 35,  163,  88, 703, 6561, 2,  27, 625,1748, 392,  736,  56, 214,1446,0, 388,0,115,  915, 636,  18,  25,  2, 175, 1506, 63, 11,24, 160, 373, 7,0,0,  0,0, 0, 0,  610, 39,   0,  1121, 314, 339, 3508, 411, 519,  670,0, 1831, 553, 281, 153, 171, 18,  458, 72,3,  12, 30,  84, 1064, 1194, 837,  52, 31, 2222, 669, 391, 237,    4,   0,  12, 56,  1,   78, 294,0, 0, 458, 0,0,  792, 556,3,  18,1429, 459,  39, 4605, 65, 359,0, 0, 4808, 32, 10, 24, 15,  774, 134,  599,  8665,  21,  69, 0, 112,1282, 6, 129, 411, 190, 384, 401, 620, 71, 154, 5428, 3502,  714,1624, 144, 2014, 0, 3,  412, 547, 151,  51,177, 2, 21, 237, 117, 0, 16,  75, 2336,1166, 134, 34, 24,0, 189,1060,  4304,1639, 197, 1976, 1,  14, 2657,  49,  360, 414,  18,  39,   1, 66, 104, 65, 15, 33, 324,0, 443,123, 197, 337,  98,  89, 8, 39, 1,0,  6,12, 1839,  364, 14811,107, 142, 166, 140,124, 2,  4, 208, 52,  80,14,  32,  939,  161,  483, 24, 520, 748, 1228, 199, 295, 13,  158,  0,  42,  6,  21, 25, 161,  0,  0, 299,  7, 835, 1144,  4,167, 334, 663, 1352, 31, 292,1548,  65, 319,  52,13, 143, 41,  924,  11, 0,  8,  9,  387, 836,  32, 175, 72, 259, 2937, 2840, 257, 341, 0,  173,  654, 448, 2154,  689, 32,1350, 10, 479, 2, 1742, 1,  39, 211, 574, 1402, 147, 7,  9, 13, 436, 190,0, 125, 466, 236,  2,0,0,  5,0,0, 3179, 59, 253,  5, 123,0, 64,3, 11,  1, 749, 227,  1,0,  495,0, 2599, 152, 388, 1630, 24,  162,   13, 43, 116, 375,0, 109,  42,   46,  74, 1300, 600, 455,1144, 422,  37, 150, 0,  342, 251,  89,  80,   0, 2699,12348, 323, 144, 499,  671, 2484,  94, 0, 27, 6, 142,  861, 112,  4,   74, 13,  440, 3, 32, 2233, 393, 9264, 116, 6106,  66,  388, 4083, 129,  689,  387,  251,0,  1,  21,0,  50, 251,  60,0, 13,  95,  901,  2,  32, 541, 93, 442, 3914, 3,  199,  88, 4, 0,2250, 743, 461,  7,  0, 90,  8, 14, 497, 24, 152, 1937,  9,  6, 328,  60, 3436,179, 13,0, 14,  406, 1531, 494, 855,  872,  876, 1130, 151,207,11, 27,  3583,1506,1638, 179,  721, 329, 0, 592, 241,  362,  135, 0,  37,  569, 0, 0,0, 99,481, 30, 26, 10, 35, 0, 160, 5135, 1411,  700, 34, 38, 95,  87, 685, 528, 26, 111,   476,   40, 309,  3, 709, 259,  127,  0, 0,15, 38,  784,  37, 2367, 21, 191, 3,  48, 740, 2031, 53,0,  20,  43, 74,   7725,  3673,  835,   107,  52,  66,  52, 109, 348, 15,22, 1660, 298, 1078,1396, 1897,  2401,   59,  860, 116, 1, 131,119,  137, 417,212, 722, 1, 899,  545,  8701,  76, 2129,  59, 122,  62,  19,0,  51, 482, 15,  44, 292, 328, 169,  444,  264, 5881, 145, 168, 423,  78, 1706, 257,  911,  866,  88,1078,  9, 1691, 18, 129, 1, 186,1751,  856, 375,120, 367, 557, 1223, 276, 171, 853,   1,    3,    9,1359,  444, 893, 1597, 1589, 275,  95,0, 59,  690, 5,  71, 407, 17,  30, 10, 193,0,0,0,0,0, 304, 3334,  0,1284, 46,  519, 435, 555,0, 401, 295, 355, 610,217,0, 514, 3463,  889,  1124, 261, 258,  4, 1596, 675,  5845, 42, 697,0, 3477, 17,  3,  2, 3227,  3, 1074, 208,  851,0, 29, 458,17, 416,134, 439, 761, 201, 378,1213, 208, 18, 3, 167,0,0,0, 0, 153, 181, 423, 454, 398, 687,2828,  49, 91,  580, 0, 644, 0,0, 775, 1662, 671, 341, 3, 36,14,4193,20, 831,114,  875, 143,  37, 365,  1, 185,  4,  0, 22,  647,  90,   19, 22, 1364,  763,  0, 172, 156,  58, 339, 329, 0, 416,0,  14,  1, 2, 5, 109, 214, 3183, 53, 22,  615,  289,  426, 1567, 204,  41,  0, 0, 59,  795,  4, 424, 10, 12921, 1, 11691,  44,1163,0, 2455,0,0,  0,0, 0, 1,101, 392, 37, 7072, 1, 436, 10,  490,1410, 0, 716,1408,  3, 110, 0,0,  80, 537, 1511, 0,0,101, 109, 313,  5070,1787,0,26, 2209, 51, 12, 183, 49, 0,  3,1158, 15, 2841, 651,  87, 26,1485, 3225,0,0,0, 3021, 653, 2, 602, 637, 35,0,0, 67, 1,  343,1205, 1327, 474,57, 6277,2171,1338, 43, 251,1251, 44, 867,1653, 8, 0,  0, 0,1474, 2, 70, 4, 198,  805, 367, 23, 177, 1821, 1083, 692,  516,  1,  76,  2, 3, 6, 133, 651, 174, 6352, 0,  882, 59, 500, 177,  37, 257,  689, 2993, 54,  21,  33,1237, 954, 436, 35, 260, 1552, 0, 217, 448,  77, 967, 13,  306,108, 105,  4,  23, 1507, 233, 308, 96, 30,  80, 466,30, 191, 1667, 624, 54, 16285, 611,  485, 206,  521, 34, 34, 2900, 4203,  61, 332, 258, 641, 19, 538,  920, 731, 971, 479,  64, 189, 210, 338,  54,  784,  73,  14, 112,  748,  0,   83, 508, 898, 49, 36, 206,0,  506, 45, 297,  579, 32,  991, 265, 732, 32, 3047, 225, 41,0,  2,  481,   4, 65, 437, 29, 174,  625, 2,  835, 693, 94, 407, 45,  23,  19, 346, 295, 0,    1,  891, 26, 1151,  5, 93,1241, 1649,  975, 1, 24, 18,  330, 124, 1099, 2340, 6634,  923, 355, 552,1961, 107, 780,  402, 649,14, 0, 262, 166,  53, 44,0, 75, 499, 724, 158, 154,  0,  11,   1,  603,  8230, 5, 94,  80,  33, 3379,  71, 14, 292,  3611, 524, 4233, 0,0,1175, 133,  51, 6669, 297, 7, 32, 2,  150,  1, 64, 0, 260, 25, 388, 549, 676,0, 106, 810,  82, 21, 12, 237, 77, 87, 30,  73, 101,  9, 0, 805, 776, 457, 608, 0, 375, 347,  654,14, 182, 0, 3757,   0,   5, 0,   7,   3,   0,  0,   26, 0,  43, 0, 9386, 57, 3, 32,  50,1151,14827, 2997,205, 559,1888, 1484,  85, 3, 2767, 1209, 5290, 25, 1, 343,  93, 0, 0, 5318, 53, 574, 324, 185, 115, 184,59,126691, 687, 0, 381,201, 301, 829, 227, 140,1569, 373,  754, 357, 308, 1244, 938,1094, 2919, 185, 42,0, 61, 2368,  93,  987, 41,1196, 183,  726, 29, 1120,1319,1758, 24, 346, 282, 43,  743, 88, 60,1850,  4, 8518, 6356, 2446, 4,  8,  436, 199,0, 327, 42, 347,  58,  75, 169,10, 504, 64,  36, 512, 17, 292, 11,1142,1072,  52, 196, 1186, 161, 28,0,0,0,0, 0, 228, 242,2, 271, 39,  1, 156,  748, 341, 50, 286, 2,  70, 365,  293, 137, 2626, 2976,249, 216, 41, 5016,  819, 965, 1887,1438, 251,  221, 598,  8, 22, 457,130, 493, 270,  937,  414, 526,1296, 80, 40, 229,  84,0,  12,  7, 535,  335,0, 67,13, 762, 0, 4,  68, 187, 362, 1263, 22737, 103, 227, 119, 312, 426, 15, 68, 35, 16, 42,  495, 12, 0, 59, 0,0,0, 267, 1774, 876, 314, 300, 4954, 233, 664,   2,  555, 423, 875,  432,  311, 3, 1715, 198,  792, 101, 2, 0, 197, 208, 63, 296,  50, 355,  19,0, 260, 209, 1139, 580, 21, 152, 298,0,  0,  63, 114,  89,  7,  96, 193, 13,  80, 5, 43, 1027, 0,0,0,0,0,0, 0,0, 0,0,0,0,0,  296, 364,  0, 489, 234,  1, 250, 270, 588, 972,10, 1059, 239,   387,  65,  841, 51, 813, 529, 1361, 114,  37, 1911, 0, 398,  713,0, 499,  154, 482, 0, 95, 325,0,   0,0, 0,0, 0,    3,  0,  30, 2080,  49, 0, 2,1149,  11,  8,  28,   0,  615,  97, 2664, 0,  33, 25, 2755,1362, 892,  38, 330,  351, 489, 181, 0,  1,   2, 322, 0,  40, 20,  0, 106, 2132, 125, 393, 134,  16,  1,   0, 14,  93, 5,  564, 6,  64,  791,  468, 41, 199,  88, 11, 314,0, 0,  270, 4634, 614,  4,  64, 39,  16, 0,  298, 183, 22, 770,  142,  143,    6,  856, 453, 12, 305,  62,  94, 2889, 812, 32,1093, 370,  907, 6,  294, 54, 355, 389, 285,  52, 115, 56, 12, 714, 0, 0,1, 210,321, 3412, 158, 135,119, 492, 369,  4,  933, 149, 217,0, 164,  486, 1397, 7210, 96,0, 44, 817, 1238, 1552, 563, 3, 656, 3432, 0,  780, 191, 0,  1,   81,  109, 298, 3465,  71, 227, 31, 240, 0, 1662,1002,  30, 589, 1248, 5, 0, 187,  782,  89, 137, 17, 184,  752, 605, 58,1004,160, 740,1519,  206,  407, 2165, 10, 220, 1712,0,0,1283,0, 147, 1071, 5, 147,1001, 187,  38,  915, 5, 0,0, 283,0,0, 1587,0, 106, 90,  19,0, 167, 0, 82, 233,  832, 277,  6, 1058, 351, 570, 3034, 1185, 20, 185, 13,0, 1633,  8,  366, 144, 219, 2,  177,0, 0,  4,  3,  19,  37,  64, 135,  276,   21, 15, 170, 0, 169, 209,  0,  327, 51, 145, 306,  527, 20,  58, 0, 37,   1,  10,  81,   5,  16,1461, 286, 15,  6,  548, 103, 159,1265, 1453, 4,  127, 50,  9, 155, 387, 69, 146, 362, 11, 2426, 73,   4,128, 367, 17,  738,  51,  7,  421,0, 83,16,0, 812, 725, 14, 648,  0, 167,  52, 469, 39,0, 0, 0,112,0,  0,  4, 588,  3, 1788,  72, 0, 180,  1,0, 0,0,  762,  9, 1857, 469, 319, 21,0,  90, 10, 0,  121, 2759,0, 1846, 0, 119,  47, 174, 0, 23, 206,  552, 0, 169, 509, 27, 47,1146, 189, 344,  92, 162, 251, 2,  859, 20, 1904, 212,  9, 1450, 170, 2128,   47,  61,  46,  10, 275, 1727, 14,  470, 732,0, 0,0, 3126,1586, 1040, 1805,1, 67,  9,0, 1711,10679,114, 352, 285,  5,  42, 990, 48, 1291, 15, 28, 324,  74, 263, 456, 182,  856, 240,196,  40, 123, 536, 2,  4, 2, 2, 32117, 112,  35,  74,  6,0,   90,   0,  0,0, 822,  607,1207, 6072, 1964, 23,0, 306,6, 9, 0, 2064,0, 9, 111, 358, 3273, 2374, 227, 0,   2, 0,  658,132, 927, 63, 62, 1019, 379, 1815,1344,  47,2343,  618, 5, 14,2266,  3, 635, 872, 0, 116, 38,  48,  52, 1,  312, 736, 183, 83, 2614, 558, 385, 1001, 415,  3106, 240, 290, 108, 66, 408, 3444,1147,  51,207,1939,11,1832, 715, 485, 0, 656, 66,100, 194, 892, 909,1950, 14, 242, 33, 213,13168,1101, 267, 0, 4,231, 194, 147, 189, 5, 453, 957, 208, 8106, 2257, 293,1276,129, 6267,25,1261, 0,27, 576,  6, 11,  57, 126,  68, 639, 15,  7, 24, 728, 3068, 16,  0,   3, 673, 858, 400, 199, 27, 187,  5, 663, 2793,17,149, 153, 285, 13, 395,1109, 103,  41, 903, 455,   4,   2,1,0,0,0,0,0, 0,0,0,0,0,0,0,0,0,0,0,0,0,0,0,0, 104, 0, 2000,  59,  14, 8, 112, 3550, 494, 26, 386,  581, 24, 33,   1,  59,12, 117, 249, 126, 294, 0,  493, 363,59,  54, 141, 215, 231, 291, 0, 2,1249, 3403, 113, 288,  2, 347, 269, 150, 774, 284,  152, 17,  471, 0, 308, 475, 776, 1826,   0,  3,13,  533, 578, 167,  2, 547,  0,  71,  54, 683,   0,  231, 544, 940, 10,  8300,  60, 136,  35, 456, 1724, 665,   9,  3, 230,168,2045, 37,2061,0, 190, 1, 635, 0, 0,  380,0, 5,0, 449,  40,0, 2,0,  0, 0,  36, 1515,  58, 438, 308, 74, 176, 571, 707, 0, 4, 3082, 506,  78, 617, 361,  3,  92, 544, 327, 29, 347, 2153, 240, 348,0,  518,  547,  191,  51, 215, 664, 15, 193,1035, 514, 345, 72, 381,  831,15, 42, 662, 0, 477, 294, 1460,  206, 0, 5,1101,  2,  692, 0,   0, 0,143,0, 6243, 16, 1, 2, 0,0,  7,  0, 0, 0,  3,  0, 131, 5,0,0,0,0,0,0,  0,0,0,0,0, 13,  0,0, 0, 197, 2979, 585, 134,  38, 14,  0, 0,  8,  51, 5088,  40,0, 2,157,  5, 0,0,  0, 0,  2, 0,  1,  2,111,  38, 24, 234, 246,  74,  74, 266, 7,  721, 1017, 3,  201, 751,    16,  4,    1,   1, 351,  498, 40, 58,1385,13, 1236, 433,   3,  279, 360,1020, 254, 1869,  63,0,0,  166,  27, 1, 0, 79, 711, 3266, 4607, 472,  24, 75, 2072, 31, 376, 181,   0,  81,  63, 443, 184, 175, 4364, 414, 42, 9139, 188, 24, 2686,  73, 18,  71, 189,  374, 7,0,0,0,  13, 2056, 17, 102, 169,  69,  62, 2153, 17, 3, 830, 26,  21, 621,   9, 408, 2,0, 2168, 11,  715, 28, 59,0,15, 199, 149, 254,  469,  296,  0, 4, 18, 1477,  5,  5,3, 34,  1,  427,  16, 323, 2,  55, 731,  43, 200,  795,  447,  857,  53, 18, 650, 903, 261, 2, 7, 2054, 250,176, 106, 285, 103, 529, 488,0,  29, 701,  48, 19, 940,   86, 1731,  106, 0,100,  879, 41,169,  40, 148, 19, 11, 417, 25,  44,  9,128,  8, 885, 0, 246, 467, 1265,  958, 17, 98, 0, 11, 0, 676, 415,  219, 1016, 7, 583, 144,0, 345,   9, 438, 15, 10, 0, 1423, 498,  53, 385,  4,0,  0,  0,  9, 28, 26, 402, 207, 626,  147, 254,0,1029, 105,  407, 562, 194, 729, 571, 82, 0, 55,  64,  38, 707, 0,  61, 649, 41, 609, 390, 745,  60,  3,0, 315,0, 293,  74, 354,   7,  324, 192, 762, 1251, 0,  3, 0,0,  0, 173, 271,  947, 217, 135,0, 223,  89,  78,0,0, 103, 125, 274, 1252, 208,  62, 5883, 0, 1976,1780,0, 132, 3419, 371, 139, 4, 448, 285, 28,  48,  8,  236,  7,  526,  5,  5,  0,  0,0, 0, 41,0,   0,  28,  87, 12, 184,  52,  0, 4, 775, 245,  607,0, 1735, 3,159,  56, 7, 0, 285,0, 0,0,  74, 416,  77,  190,1587, 2,0,  382,  328, 3118, 165, 571, 729,  643,161, 53, 2, 341, 409,159,22, 21, 215, 348,  89, 0, 0,  0, 29,1,0, 121, 13,137, 394,  42, 240,1020,  0, 0,  65,  98, 92,  913,255, 0, 302,  39, 283, 255, 2036, 9, 118, 156, 708, 61,114, 350, 51,12, 143, 482,  56, 66, 136, 29, 0, 0, 8020, 0, 0,0, 233,0,0,122,0,116, 2328,  480,  99, 2218, 28, 437, 78, 463, 314,1566,  31, 215, 949,0, 1,27,  511, 0,  93,  5,  506, 294, 513, 320,  1,  807, 144, 0, 1202,  90, 532,  640,  61, 480,0,  840, 48, 0, 66, 191, 13, 228, 5025, 486, 1143, 87, 216, 2548,  61, 13, 17,0, 5, 0,  28, 1672, 123, 3013, 475, 567, 1036,  229, 161,  54,0, 14,  26,100, 520, 91, 114, 151,1100,0,112, 151,   25,0, 0, 17, 443, 227, 321,  2, 195, 4129,  855, 1086, 0,  76,  420,  596, 1237, 15,  279,  14,  80,  849,  4402,  48,  46, 0, 15,16, 1852, 273, 238,  9, 12, 409, 6, 428, 42, 13, 260,  431, 12,  44,  4,   75,  517,  8,  182, 39, 2469, 190, 238,  593,  58, 39,  98, 2,    0,    0, 0,  49, 4,17, 767,  90, 0, 207,  671,  6, 5457, 12, 276, 990, 0,  925, 2, 0, 615, 24, 219, 344, 231,  70, 258,  473, 127, 341,  14,0, 204, 4, 223, 235,  51,  66,  837, 262, 121,  62, 124, 3823, 2864,  0, 1229, 264,  52, 26,  70, 376,210,  98,  66, 187, 237,1106, 206,  5, 26, 7,  85, 116,  43, 4850, 1704,0, 2408, 271, 80,  80,  940, 571,  5,0, 16,  970, 191, 172,1961, 104,  956, 361, 235,  25,  19,   5, 1153, 453, 29, 218, 2,  512,   8,  11,  28, 5,  9, 1097, 1,  61, 680,0, 622, 1459, 191,   7,  48, 83, 39, 5, 427, 153, 896, 136,  27, 561,0, 491, 25, 0,  51, 940, 136,103, 211, 4, 959, 255,  3330, 132,  64,  1561, 0, 59,  400, 1530, 332, 340, 270, 237, 47,  69,  86,  790,  6, 204,136, 247,  220,5, 42, 0, 29, 0, 289,  68, 1261,   0, 5534, 1617,  239, 1718, 0, 183, 367, 1514, 68,   5,  3,11,  845,  50,  799, 99,145, 358, 946,  705,  671, 40, 296,  4,  963,   0, 10,  43, 813, 2062,  57,  416, 269,2209, 43, 1182,  3,  6, 128,125,  95,  5,  56, 10, 337, 154, 0, 294, 167, 53, 2458,  97, 3471, 7,  3,3, 165,  13, 4,  72,  715,131, 102,  7, 313, 240, 123, 2154,  83, 0, 115, 21, 47,  420,0,  3376,  176, 11,  75,18,  25,  296, 17,   89,  978,  868,   9, 0,  1, 619, 310,158, 572,  299,0, 2705, 1,0, 707,  0, 1, 21, 26, 349,  5, 2561,  89, 1054,277,  41,  588,  46, 1303,  260, 28, 794,  6,  595,  663,  275, 115, 2195, 102, 219, 78, 39,  63, 11,  15,0,2371, 46, 0,0, 2254, 521,0,  16, 176, 138, 29,0, 1296,2,  3,1150,  57, 325, 14, 12, 190, 2041,  9, 274, 366, 5114, 3337,  0,1311, 5788, 217, 22,  0, 0, 19, 36,  29, 218, 60, 15,108,217,  7,  51,  97, 101,15, 5090, 102,213, 386,  29,  29, 146, 158, 3219, 477, 33, 2047, 489, 567, 32,  7609, 1160, 94,  946, 130, 726,  40, 340,  40,  330, 16, 9, 1170, 1358,0, 102, 2, 54, 0, 8644, 5, 861,12, 2722,0, 240, 153,  651, 55,121,0, 219, 19889,0,  0, 0,   1,  0, 1143, 6, 204, 80, 558, 281,  45, 142, 0, 4248,1744, 271,  4,  449, 24, 1030,  525,  995, 4, 0, 43, 21, 3202,   809,  4402, 2424,  413, 0, 196, 632, 37, 2, 71,  55, 1650, 1325, 119,  373,0, 0, 174,10606,  1910, 144, 1917,0,0, 30, 266,  19, 182, 176, 0, 2938, 123, 225, 459, 102,12,  15,   0,   2,  28, 25,   58,   85, 0,  128, 264, 2,0,  63, 11, 2378, 396, 228, 126,   0, 7, 283, 252, 4,  9, 41, 667,   60,1969, 2,0, 0,1, 248, 17,  45,  136,  886,1857, 0, 232, 1620, 101,  305,113, 0,  161,10, 62, 1885,  80,0, 3295,  3, 2, 203,  925,0,192, 1659, 29, 759, 1266,  48,  174, 791, 62, 14,134, 372,0,0, 17, 1, 168,   3,0,  40,103, 259, 269,110, 104,  87, 3392, 349, 260, 10,  4,  1,0, 125,  3,   8,1049, 281,102, 4156,1454,1531,  276, 1056, 230, 14,0, 15,  830, 5,1326, 354,  6,1586,1133, 164, 119,127,0,130,1047, 267, 444, 599, 194,1092, 206, 235, 13,  7, 0,  72, 157,  464,1683, 12680, 0, 1, 4163, 670, 32,1417, 1908, 2718,  324, 29, 365, 104, 385,26, 153,0, 164, 372, 0, 0, 510,0,0, 729,2704, 386,0, 248, 103,  572, 34, 67,  7, 670, 226,130, 385,  134,  22,  433, 223,1028, 93,  287,  81, 61, 394, 173, 23, 3335,0, 133,1015,  3, 0,  58, 311,  64,   738,  1,2013,  375, 0, 755, 131634,197,  8,  252,  80,  74,  86,2233, 235, 3,  99, 227, 159,  6,0, 50, 2, 52, 162,  9, 99,  775, 141, 169,  84, 222, 195, 164, 1413, 313, 1,   45,1564, 300, 363, 107, 592,3,  2, 143,  62, 1316, 3076, 59, 318, 651, 603, 388, 343, 204,  30, 616,123,0, 0,0, 13, 369, 344, 298, 87, 303, 23,  420,165, 0,1, 0, 0,0, 440, 295,  690,  369,  697,  778, 1090, 0, 25, 283,  58, 26,0, 14, 158,0,0, 11, 75, 457, 147, 109, 1, 192, 88, 44, 212,  69,  8,0,0, 103, 58,0,0,0,0, 0,0,0,0,0,0,0,0,0, 0,    3, 2314,0, 0,  0,  62,107, 0, 0, 19,  8, 592, 376, 125,1161, 51, 2532,1131, 141, 303, 171,1243, 762, 19,1102,  2075, 1021,  66,2782, 264, 894,0,16, 0,0,12, 147,  299, 3, 576, 53,109, 349,  18,0, 5223, 26,144,  0,   3,   2,  59,  0,   44, 2802, 1444, 35,  68,165,1687, 452, 29, 551,0,  3, 290, 512,  425, 975, 382, 52, 50, 17, 1595, 1600, 311, 78, 800,  194, 4,  112, 809, 132, 145, 841, 237, 24,  4209, 2084,  47, 33, 1057, 661, 110,  50, 601, 583, 10, 577,0,  802,  295,   42,  1876, 4534,395, 598, 215, 147, 522,1442,  7206, 49, 651, 37,1070,  305, 307, 678, 279, 850, 100,1645, 22, 216,16645,  87, 1, 790,0,0, 1369, 255,  2565,  4,116, 101,1169,1857, 2, 47, 875, 1208, 308,1512, 2137, 630,20,  817, 11, 0,0,  0,0,1042, 0, 1040,1049, 761, 280,  84, 0, 443, 1260, 1201, 762, 28, 21,  19, 449,  79, 2933,  72, 365, 3, 471, 273, 2459,  28,  94, 397, 256, 161,  3,  9, 18,1135, 0,0,  3, 591, 107, 0, 77, 175,0, 0, 197,  2,   0,  0,0,  0,0, 334, 99,111,   0, 69, 184, 111, 95, 63, 56,  95, 254, 1084, 0,189, 127, 472, 2360, 15,  74, 206, 8, 0, 625, 70, 615,  619, 139,  400, 242,1858, 316, 103, 789, 450, 2953,  78, 0,0, 18, 786, 713, 30,1093, 4, 653, 212,1098, 444,1003, 28, 1, 109, 2852,  49,2339, 71, 1127,  7021,  11,  69,0,12,1141, 0, 502,  94, 176, 44,   5, 11, 90,  86, 326, 31,  42,0, 4,  98, 1590,0, 0, 29,0, 31, 0, 1,  0,0,0,0,0,0,0,0, 488, 107,0,0,  949,  3, 680, 180,  55, 0, 20,0, 339, 623, 745, 0, 102,  603, 65, 767,116,0,  860, 0,0, 5,  8, 787, 43808, 22,  73,  887, 13,  97, 221, 0, 11,0,  99, 1484, 2,  576, 32, 57,1186, 345, 0, 380, 803, 47, 0, 12,0
Control,0,0,0, 9,4110, 557,1710, 9,285,  35, 5925, 0, 317,23,250,  9,1376, 3, 508,112, 7961,132, 97, 2,2045, 653,221, 9614, 482, 3,0,111, 99,3568,1182,18, 584,1739, 31,4130,1275,2755, 833, 3610,25, 24,11,21,1110, 3651, 699, 2089,353,10758,1174, 5,1519,29, 5,0,153, 208, 6027, 333, 311, 211,0, 2, 957,2597, 147, 509, 20,2383,  604, 28, 3277,172, 187,0, 86, 538, 73,4149,3068,33297,1360,26, 800,286, 342, 259,2291, 588, 514, 6078, 11,   6, 3674,1088, 42, 4938, 12373, 424, 6, 48, 548, 8434, 177, 60,195, 1022, 8891,1297, 390,231, 265, 7586,19311,  873, 5, 380,1549, 5875, 7, 8661,1, 153, 3740, 6873,  11, 798,107, 948, 201, 259, 7, 322, 12, 3994,1408,0,0, 332, 3610,10255, 558, 19, 383,42375, 669, 2,   0,0,0, 0, 0, 3, 0,0,0,0,0,0, 7, 0,0,0,0,0,0,0,0,0,0, 0, 183, 3595, 812, 86, 40, 1963, 95,  84, 38, 165,1258,  2,2843, 732,2679, 5,0, 141, 57, 7191,1009, 49, 75, 55, 5, 3598, 890,2011, 532, 3, 1703, 6272,3984, 500,2355, 1571, 252,  73, 11, 0,0, 2608, 4971,0, 30, 1,0,  0, 500, 5068,26024, 2562, 488,165, 337, 2034, 3691, 889,0, 438, 0, 677,0, 430,14,   0, 441, 0, 35, 3, 34, 140, 0, 132, 2282, 1748,130, 0, 5331, 4830, 7262,1928, 121, 209, 3649, 17, 41700,  56, 122, 2573, 3927, 5065, 3,  327,  141,  112,  69,0, 2354,1199,0, 5252, 786,2492,5071,133, 334, 14690, 444, 672, 374,1382,  639,  0, 418,1515,220, 665,338,2106,171, 785, 212, 3, 6338, 688, 259, 881,4117, 6, 1339, 61,2095, 842,1036, 14,275, 350, 484, 19, 6, 23, 134, 1, 87,4081,12,1235, 282, 865,   39, 53,0,3101, 4750, 1071, 7086, 442, 723, 4600, 387, 499, 4171,0,135,5,1097,2099, 387,2836, 4824,10,103, 1, 3276,1898, 166, 148, 495,1390, 665,  89, 553,  8, 26,2014,  46, 1612, 78, 114,2148, 559, 859,201, 9, 557,1531,0, 5919,22,2672, 841,1381,2,  283, 189, 5745, 0, 757, 442, 32,1090, 690,2, 482,13606,  1, 412, 1918,289, 2014,1782,21,148, 0, 623, 1324, 0,   83, 1744, 18, 9,191,1796,1,210, 476, 2761,131,1022,1072,21,17, 78,  818, 6918,176, 497, 983, 4, 540,162, 154,0, 1, 266, 450,610,1036, 63,  0,2197, 724,13890, 3904,2539, 312,205,  830, 65, 164,2334,1881, 2910, 53, 473, 576,2081, 3165, 2071, 59, 940,103,201, 328,  93, 48, 647, 488,240, 67,1977,491, 86, 191, 9,160, 179, 25, 616,1593, 2971,124,120, 386, 83,15,665, 234, 1853, 94320, 3, 1754,209, 0, 0, 704, 23,40,1470,275,3713, 2641, 1521,2253,6, 705, 430,  808, 91,160, 217,137, 86,1823,110, 8,1306, 5,1175,44, 19,4236,0,0,1506, 27,23, 346,137,1120, 3164, 2,176, 778,248, 8715, 736, 14, 2, 9, 800, 23, 183,2079, 720,11534, 742,16001, 5262,1190, 2,1087,334,  812, 267, 62, 3809,0,1160, 826,1411, 30, 249, 4578,24,1037, 378, 441,1265,2861, 2309,176, 6,1997, 353,1185,181, 2106, 1589, 3798, 72, 2859,192, 774,3958, 564,114, 4415, 76, 797,1123, 856, 441,3827, 0,0,1880, 391, 536,0, 1497,1672,18,647, 80,24, 459, 18, 481,1001, 6, 15,136, 72,1139,26, 89, 14,0, 3821, 136,2, 378, 654, 6827, 3279, 52, 364, 56, 494,2962,1698, 397,1853, 62, 142, 974, 13,2510, 3909,1046, 1, 813, 622, 278,0, 41, 428, 257, 0, 533,0, 1774, 62, 8,197, 749,2163, 789,1, 899, 762, 57, 993, 9229,16, 2, 75, 9155, 92, 0, 0,192, 815,1567,3181, 530, 774,1172,223, 2,3302, 729, 23, 39, 840, 3704, 0, 527, 29,1400,172,348,1962, 468,  3,2613, 704, 5846,266,193, 345,9544, 281, 249,0, 1868,1928,0, 30,  192, 3313, 216,296,107, 4492, 4, 85, 78, 630, 9527,1104,184,112, 8937, 407, 1, 753,565,0, 16, 388, 362, 0, 952,2140,1819, 56,0, 43, 23,  535, 94,1583, 3124, 317, 6168, 782,423,152,  317, 524, 503, 261,13, 1, 415, 308,13, 373, 574,162, 461,1177,508, 871, 605,164, 707, 552, 774, 2878,  5,968, 1865, 238, 431, 3583,  549, 699, 2394, 1908, 5332, 23,  443,  155,  77, 578, 1072, 334,1726, 0, 6646,142, 346,11792, 0, 11, 5,131,0,1193,1257,  3,2452,14411,1142, 379, 686, 645,1689,1235,1224, 88, 99, 4475, 7196, 984,219, 1318, 137, 338,1877, 5651, 385,3195,1981, 3924, 629,299,1529, 79,1433, 910,1062,0,  514,137, 1209, 395, 327, 0, 158,3044,10045, 344,116, 1,108, 70,17,2594, 804, 4, 5,  93,1832, 2,2037,29, 2861,1444,2316, 332, 402, 8412, 22, 5,1012,  950,12,124,201, 58,0, 1250, 0,1038, 5215,20510,  77, 631, 747, 1, 386, 3861,2850, 1, 0, 133,441,1724, 39, 139, 0,1,  7, 1,  434, 260, 559,1180,  811,  12, 0,17, 444, 531,  248,   8,  911, 534,1063,2194,1076,1172, 3013, 5857, 1506,1275,  629,2302,1305, 416, 595,  117, 23, 2108, 143, 3062, 750, 7, 5089, 772,2822, 1, 824, 8683, 458, 2,0,394, 18,1374,  57,18,1219,565, 19200, 325,1495,   95, 1251, 224, 1776,439, 41, 2492,1423, 1936,224, 965, 486,  7, 5,  3,139, 6832, 138, 0,0, 28331, 507,121,4002,  8,0,19605,3,2500, 27, 0, 4419, 492, 21, 0, 1445, 962, 78,2556, 6047, 325, 381, 2341, 425, 7, 707, 26380,22475,  40,44778, 636, 323,1642, 919, 590, 36,0, 617,15649, 0,24876, 2564,11883,   17, 15, 56, 574,1577,1123,1675, 311,1657, 94,  859,  313, 348, 997,10806, 2625,1193, 2433,1016, 1987,1095, 518, 299,  642, 4949, 4357, 3797, 934, 355, 9625, 44, 2371, 6, 942,1319,  7, 652,331,100, 758, 3125, 2548, 608, 3268, 1446, 904, 2459, 6921,2338, 7155,1091, 1, 0, 637,15, 162, 6,298, 6, 921, 203,1035, 1969,  0,   139, 2680,    30,1069037,129037,  18,133, 23, 30,   5,   11, 0,   0, 115, 347, 902, 188, 0,1782, 776, 1280, 520, 156, 309, 748, 558,141,0, 1128,  2,   86,  0,   221,   6,    0,   0,  40,   0,  114,0,  0,1289, 302,   24,  0,    21,   0,    86, 3581, 0, 2515, 30,  381, 732, 981, 302, 58,1600, 242, 2290, 841, 9004,1796,1932,2528,1495, 208, 437, 479,1146,  2538, 41, 6120, 689,11727, 2459, 0, 2264,1066,402,211, 960, 20,10561,406, 406, 1184,137,1618, 309,1247, 3,1147, 878,341, 6251, 206, 344,1762, 382, 76, 1423, 41, 222,5754, 188, 524, 4812,475,  7, 3051, 769,13101, 807, 8213, 2539,16068, 102, 548,0, 1659,  893,438,  952,1025,18, 45941, 4755, 290, 827,35,240, 6206,1533,0, 2255, 0, 84,1469,1273, 10, 579, 4, 193,1192, 996, 324, 581, 1823,1344, 11,  23, 8, 643, 0, 3641, 7,1221,  1,0,   6,  0,   3,20,13, 501, 569,  61, 135,0,0, 0,0,0,0,0,0,187,0,0,0,0,0, 104,  22, 3183,  25, 371, 663,1105,0,0,0,0,0,4,214, 18,  151, 458,116, 3388,1663, 0, 372,  0,0,1091, 932, 13,  4, 1052, 5263, 1693, 6696, 4983,3,2005,   17,  164,  44,   44,  29,  72,  14, 0, 2, 2550, 195,1159, 1436,10, 204, 875, 585, 1282, 981,5363, 439, 41, 7274,  141, 1, 367,23,  3, 110, 2433, 1,  554, 54,   92, 427, 4170, 98, 18, 1, 302, 3087, 455,382,110,  0,1271, 507, 3366,1215,  3,2472,141, 873,13, 26,2, 2472, 1578, 2364, 693,40,1233, 672, 10, 1,  2,1280,  162, 79, 158, 605, 42, 126, 3988,101, 678, 2694, 571,   4,   5, 708, 1590, 394,1141, 0, 384,  815, 109, 880,   21, 420, 50, 925,1606,1046, 1127, 1,  95, 106, 132,402,21097, 50, 550, 844, 812, 81, 1,1781,  18, 3, 11,1043, 0, 2,2191, 36,1096,1010,11, 5655, 5652, 127, 460,146,  69, 129,  0, 17,  9, 4, 813,4379, 5,1458, 376, 540, 266,1470,  626, 27,0, 81,0, 867,  905, 7893,1395, 0,1098,241, 612, 470, 558, 33, 52, 7875,0,1, 545,  94, 0, 1155, 6117,4, 7485, 6130, 50, 4240, 1191, 566, 2186,0, 50, 145,1871,1206, 251, 473, 778, 6715,16412,  515,13904,0, 169,2414, 1, 31,0,   53, 10, 695,1148,112, 7096, 5,1161,26746, 22, 6,134, 0,0, 0, 2973,1080, 51, 613, 0, 0,1248,0,  3176,198, 418, 185, 821, 3175,0, 262, 12,0,241, 132, 57947, 6137, 6022, 1,224, 768, 3145, 4325,128, 960, 679,1759,158, 4,1191, 117, 412, 83,3401,0, 5743, 43,1089, 862,1850, 697, 426,0, 8, 3, 415,   8,196,1137, 659,22,15350,  51,24001, 2407, 472, 862, 76,  7,0, 0,314, 924, 5815, 6440, 5,1712, 47, 54, 994,1201, 86, 327, 6, 2, 449, 1912, 30, 2780, 336, 769,   0,  99, 1, 0,0, 105, 8012,2069, 863,2162, 72, 2390,  38, 0, 0,  0, 11,1,14, 822, 736, 486, 0,2362,  3, 179,  31,13944,3847,4606, 1, 4674, 47, 202, 209, 67, 6920, 35,207, 473,  3, 4010,  828,0, 396,  67, 300,1455, 236,1002, 311, 337, 24, 365, 236, 0, 790, 49, 942,1420, 42,1017,4739, 539,184,2676,21,132, 950,105, 429, 82, 927,118, 6, 806, 2404, 6369, 685, 83, 175, 193, 24,213, 2727, 556,1469, 0,1255, 307, 29,1,  28, 7672, 1893, 563, 6229,3797, 650, 5496, 10,113, 1544, 4343, 816, 3852, 4793,10, 534, 2, 961,2060,0,300, 4400, 1454, 909, 3867, 563, 395, 410,0,40, 67,  933, 537, 65,2050,260, 56,13477,123, 55, 562, 293,0, 351,283,  18, 1851,1321, 295, 266,1023, 14, 913,  2,  4, 736, 2023, 296, 41,18, 402, 3988, 600, 341,3199,1137,1098,1610, 49, 584,182, 11, 77, 3438,1245, 829, 768, 5766, 192,2735,1442, 0,24310, 1872, 387, 708, 2178, 3741,200,22279,0,1344, 0, 50, 21,55, 36, 1629,  17, 76, 299,  1, 232,  4, 7,2022,4421,1174, 362,0,168, 710,16767, 297, 387, 668, 329,1579, 754, 3656,15, 2, 196, 249,0, 601, 198,0,  7,0,0,0,0,0,0, 2,0,0,0, 20, 2, 2,0, 1, 2, 0,  3, 0, 4,8,0,9,0, 0,0,0,2,0,0,0,0,43, 1,10,20, 1, 3,10,12,25,0,0,0, 796, 462,1445, 591, 41,1308, 696, 588,429, 176, 1500,0,2279, 189, 590,  8167, 17, 0, 1, 0,  78,  40,177,  991, 6039, 509,4432,1141,1089, 478,2752, 1479, 967, 3999,1806, 3, 320,213, 411,1709, 6754, 1543,0,1, 3266,269, 244,0, 1524, 562,10933, 3915, 34,14, 326,2466,1155,0,134, 152,1,605,186,1642, 38, 7522,1190, 7568, 397, 494,30,  29, 1, 558, 4941,195,37, 32, 451, 341, 326,18,37, 6862, 4132, 46, 267,2401,163, 214, 24, 819, 878, 2696,204, 1919, 8169, 6469,13, 44,0, 1,1220,276,0, 636,2146, 355, 482, 260,253, 29,17,1102,0, 2, 689, 1241, 4413, 5,8,8,5, 1877, 2753,4276, 1763, 853, 1861, 3473,266,4104,107, 47, 0,1857, 88,1041,1022, 902,1101, 48, 4790, 935, 3081, 1478, 307, 2682, 8530, 10, 579,  667, 587, 13, 55, 47,116,  984, 0, 941,1460,1899, 966, 18, 818, 28780,1762, 1649, 205,1009, 3395, 976, 418, 3211, 8170, 354,1045,0,200,1311,2073, 1986, 634,  94, 289, 938,3109, 1424, 247, 2792, 32,1656,102,117, 6876, 6,3332, 45, 576, 715, 218, 6351, 378,18,2053, 99, 371, 4899, 4303, 4670,1161, 0, 1,10982,1240, 23, 2540, 689,0,  3,1408,1333,13111,0, 5, 282, 341, 497, 424, 664, 4284, 2985, 525, 2813, 1, 3570, 3681, 243,2603, 423, 96, 38, 0, 266, 13, 740, 204, 4132,103,0,7, 30806, 515, 6710, 669,  8161,1014, 2567, 779,1240, 6239,228, 992,2432,1385,1208,1218, 275, 907,154,17258, 4816,394, 1810,1834, 223,26,2506, 98,1474, 2390, 1121,1787,1430,2773, 2048, 322, 718,1803,1419, 3269, 367,2693, 616,182, 243, 664,136,  352, 35, 839, 1,  404, 0, 0, 0,10134, 3178, 474, 2155, 4093, 531,1102, 341,  418, 1924, 537,3325, 979, 490,189, 46, 83,17,158,2091, 12, 2530, 45, 596, 5636, 908, 966,306,11185, 2490,2172, 7922, 25,1, 523, 358,0, 934, 77, 2072,139,0, 8386,0,155,1130,0,1514,  159, 1342, 3848,114,  792, 221,1457,12550,16,  98,1468,2043,1000, 3123, 173, 815,2023,0, 870,0,398, 2973,1615, 210, 140, 26, 358, 1403,224,471, 3, 494,1048, 1,2,0, 29,0, 0, 3, 1867,272, 111,  2426,1046, 672, 9164,1388,1250, 1727,0, 7380,2499, 964, 613, 538,115, 1250,220,3,  65,210, 647, 3085, 4148,1631, 195, 47, 5699,1276,1015, 708,   46,  16,  50, 22, 63,  188, 482,0, 0, 451, 0,0, 2045,1142,2,  50,2253,1257, 161, 7313, 99, 957,0, 0,12826, 26, 24, 26, 45, 1854, 423, 1543, 21317,  54, 134, 0, 275,2799, 9, 426, 957, 521,1099,1282,1457,  4, 347,16357, 8168, 1925,1943, 436, 5043, 1, 9, 1524, 866, 761, 358,299,14,109, 664, 422, 1, 67, 317, 3317,2980, 527, 61, 74,0, 433,1346,  8588,3263, 519, 3040, 1, 103, 6665, 666, 1887, 922, 103, 200,  27, 77, 254,152, 21, 24, 532,0, 833,307, 486, 515, 374, 291,24, 52, 0,0,  2,26, 3838, 1399, 48456,316, 260, 392, 265,260, 0, 60, 773,121, 224, 2, 138, 4329, 1192, 1580,240, 688,1662, 2416, 619, 623, 54,  768,  1, 137, 16,  35,143, 132,  2, 18, 515,  4,1485, 1706,  7, 93,1096,1794, 4246,  7,1214,2566, 305, 308, 224, 0, 288,189, 2046,  59, 0, 27, 93, 1478,1554, 273, 446,227,1182, 1264, 6726, 651, 931, 0,  478, 1545, 427, 4477, 2054, 17,2580, 16,1527,12, 3410, 0, 163, 878,1643, 4179, 570, 6,  2, 67,1264, 459,0, 265, 813, 610, 10,0,0, 18,0,0, 6057,228, 772, 32, 198,0,154,0, 48,  2,2342, 832, 12,0, 2325,0, 7406, 236,1473, 3726,  8,  767,  164, 35, 429,1167,0, 472, 263,  231, 362, 7516,2583,1768,2388,1519,  62, 766, 4, 1388, 784, 277, 399, 127, 7220,17169, 815, 393,1546, 1329, 4325, 434, 2, 35, 2, 273, 3489, 115, 21,  266, 23, 1823, 0, 44, 4047, 914,18209, 495,12923, 185, 2336, 5556, 294, 2088, 1508,  894,0,  0, 708,0, 485, 955, 279,0, 97, 131, 2892, 17, 174,  36,177, 948, 8547, 2, 1941, 225, 1, 2,1613,2074, 709, 25,  1,168, 42, 17,1073,160, 654, 3612, 73, 81, 884, 354, 9178,218, 46,0, 17, 1615, 3186, 865,3247, 2392, 2492, 3161, 460,361, 0, 12, 12081,2173,1787, 670, 3151,1290,16,1241, 724, 1999,  844, 7, 373, 1889, 2, 1,0,  7,303, 73,183, 29,178,11, 747,12823, 3299, 2904,200,182, 42, 421,2148,1532,226, 294,  7044,  373,1120, 55,1535, 681,  372,  0, 0, 1,107, 3193, 196, 7063, 46, 766, 1,  44,1250, 6119,142,0, 429, 692,371, 196561, 18134, 2618,   929, 404, 610, 300, 646,2623, 21,24, 5228, 743, 3291,3665, 4307,  7807,  278, 3430, 329,18, 771,232,  549, 985,246,1920, 0,3499, 2194, 25832, 274, 6601, 273, 326, 320, 121,0, 275, 732, 41, 195, 602,1346, 528, 1810,  775,10290, 598, 655, 972, 270, 6055,1462, 2406, 1854, 305,1990, 35, 5060,102, 318, 4, 560,3496, 4541, 722,148,1188,1835, 6596,1055, 659,3008,  42,   49,   23,3655, 1186,2361, 5430, 3891, 799,  95,1, 54, 2766,29, 274,1347, 43, 167, 48,1118,0,0,0,0,0, 825, 9079,  2,1644, 82, 2341,1802, 634,0,1663, 756, 550,1701,372,0,2109, 8371, 3111, 31761, 358, 746, 44, 5859,3068,  8839,100,2367,0, 7418, 20, 13,  5, 4886, 25, 1915, 363, 3687,0, 54, 929,27,1282,104,1487,2094, 388,1559,3434, 561, 26,21, 236,0,0,0,11, 725, 961,1159, 933,1161,2058,3266, 205,241, 3008, 8,1284, 0,0,1321,   75, 306, 824, 5, 84,21,4227,46,2056,137, 3097, 464, 345,1539,  1, 900, 62,  2, 65, 1341, 310,  134, 75, 3005, 2919,  4,1888, 720, 213, 603,1158, 0,2001,0,  77,  2, 3, 9, 332, 509, 8523, 85,239, 2420,  990, 1087, 3838, 511, 215, 13, 0,  4, 3327,  8, 962, 36, 19174, 2, 26908, 153,1495,0, 4801,0,0,  6,0, 3, 2,310,1040, 67,13773,31, 589, 16, 1687,3271, 1, 829,4026, 12, 301, 0,0, 132, 878, 4234, 0,0, 19, 790, 928, 41204,1437,0,10, 4682,140, 27, 469,204, 2, 18,1909,  4, 4966, 910, 341,392,4737, 6336,0,0,0, 5552,1205,12, 988,1365, 53,0,0,170, 0, 3556,1926, 2271,1061, 9,12219,4901,2851, 52, 483,2923,166,1271,5089, 0, 1,  3, 0,1110,13, 76, 1, 589, 2314,1706, 96, 353, 1793, 2440,1450, 1504, 10, 510, 17, 4, 2, 445,1588, 555,14715, 1, 2413,189, 980,1276, 245, 422, 1359, 5402,271,  90, 249,2451,2113,1724, 34, 810, 3433, 3, 595,1182, 350,1897, 22, 1575,206, 317, 64, 226, 3333, 603,1185,231, 27, 312,1873,27, 489, 4654,1236,167, 30003,1468, 1172, 573, 5346, 30,126, 8185, 5669, 242,1472, 828, 913, 18,3356, 2098,1569,3183, 701, 281, 433, 436,1060, 423, 3290, 202,  52, 485, 2249,  1,  323,1584,1799, 77, 81, 688,0, 1799,571, 468, 1251,125, 3359,1177,1823, 60, 6734,1002,182,0, 35, 1542,   9,133, 857,193,1095, 4715, 2, 3133,1272,334,1679, 67, 117, 106,1135,1231, 0,   35, 2757,135, 3502,126,375,2332, 5965, 3979, 0, 47, 25, 1649, 780, 4096, 4390,10266, 5445,1063,1303,1954, 274,1481, 1551,1723,75, 5, 782, 631, 220,128,0, 33,2159,1183, 764, 256,  0,  65,  11, 1760, 23949, 0,270, 264,  99, 5154, 430, 82,1052, 15392,1877,10196, 0,0,2492, 390, 191,11519, 556, 2, 53, 6,  415, 27, 47, 0, 862, 78,1446,1797,1486,0, 446,1774, 379,151, 96, 858,151,372, 47, 332, 311,152, 2,2976,2167,2774,1759, 1,1308, 750, 2183, 2, 476, 0, 7052,   9,  52, 4,  18,  56,  10, 14,   61, 0, 362,53,13540, 67, 5,132, 695,1203,22226, 7948,232,1098,2982, 3737, 382, 5, 5583, 3336,13105, 64, 0, 995, 204, 0,13, 9668, 88,1036,1539,1085, 763, 185,47,102089,1936, 3, 808,209, 672,1707, 834, 608,3031, 896, 1887, 938, 873, 3168,3011,2303,17767, 715,197,0,186, 5798, 260, 2769,215,2725, 901, 3291, 65, 2277,1855,4054, 57, 681, 894, 53, 2909,220, 33,6016, 66,15234,14777, 4565, 4, 16, 2258, 554,1, 664,154, 926, 430, 308, 348,19, 907,154, 217, 390, 63, 945, 62,2204, 831, 181, 507, 2368, 429, 43,0,0,0,0, 1, 488, 351,0, 460,135, 18, 478, 2244,1332,106, 954, 6, 228, 781, 1374, 476, 4652, 4950,390, 452, 55,10488,10952, 921, 5373,2448, 954, 1136,1592,  8, 30, 957,201, 992,1804, 1976, 1239,1512,1046, 38, 41, 594,1212,0,  97,  5,1756, 1515,0,257,53,2781, 2,38, 391,1093,1266, 2924, 41272, 175, 715, 410,1126,1114, 84,361,159, 85, 65, 2874, 74,16,346, 0,6,0, 763, 5578,1513, 715,1837, 7111, 773,2263,  13, 1197, 838,2148, 1655, 1915, 8, 3315, 987, 2822, 515,10, 1, 568, 851,209, 617, 408, 841, 474,0,1136,1614, 3023,1984, 36, 326, 619,0, 19, 212, 551, 443,232, 740, 696, 46, 385,17,303, 5479, 0,0,0,0,0,0, 0,0, 0,0,0,0,0, 2081,1777,  5,1415, 725, 46, 410,1016,1813,2337,15, 4382,1119, 10236, 128, 3177,147,1613,1357, 2089, 480, 205, 4535, 5, 911, 3573,0,1783, 1567, 792, 4, 78,1309,0,   9,0, 0,0, 0,  291,  0,  44, 3458, 359, 0,14,3006,  18,  5, 111,  14, 1344, 452, 9696, 2, 196, 95, 6333,2539,2377, 114, 702, 1849,1209, 404, 0,  1,  11,1146,26, 392, 39, 38, 329, 8233, 689, 882, 515,  13, 68,   8, 41, 243, 5, 1879, 6, 247, 6072, 1131, 94, 397, 336,  0, 596,0, 0,  925, 7690,1948, 41, 131,103, 155, 2,  746, 456,144,1489,  912,  666,  155, 2619, 900, 63,1521, 575, 128, 4863,2104, 36,1612,1495, 2500, 1, 3073, 67,1219,1094, 920,  99, 527, 45, 21,1875, 0, 0,0, 546,416, 6209, 541, 431,134,1523,1422,  3, 3866, 533, 683,0, 301, 2237, 3915,17259,154,0, 64,1136, 4352, 4312, 933, 8,1974, 8045, 7, 4810, 500, 0, 30, 2183,  666,1518,10906, 288, 705,187, 904,18, 5524,3112, 552,1614, 5377,19, 0, 664, 2250, 328, 755, 62, 381, 2979,1665,163,2218,582, 982,5270,  995, 1364, 6010, 91, 963, 3798,0,0,1654,0, 567, 2895, 5, 175,1586, 629, 182, 2625, 7, 4,0,1033,0,0, 3349,0, 246,212, 187,0, 678, 2,165,1138, 2720, 501, 10, 3676, 802,1403, 7758, 4513,156, 688,169,0, 4529,  9, 1743, 430, 965, 3,  941,0, 5, 57, 87, 167, 127, 333, 725,  938, 1251, 76,1593, 0, 732, 492, 13, 1330,104, 652, 657, 1775, 27, 146, 0, 75,  19, 153, 184,  53,  15,2354,1712,123, 47, 3911, 307, 326,2770, 3376, 3,  111,100, 22, 962,1410, 27, 478,1489, 16, 6760,165,   9,195, 660, 69, 2642, 184, 45, 2091,2,130, 8,0,3206,1923, 65,1453,  0, 530, 369,1590,141,0, 0, 0,573,0, 19, 55,1360,174, 3350, 707, 4, 789, 51,2, 0,0, 1904, 16, 5729,1508, 871,740,0, 141, 52, 4,  423, 8569,0, 6751, 0, 933, 220, 716, 0, 77, 577, 2508, 4, 318,1727, 98,248,2627, 967,1361, 327, 756, 882, 1, 4149, 63, 4432,1078, 16, 4919, 646, 5180,  281, 103, 116, 125, 976, 3806, 16, 1331,3062,0, 2,0, 5808,3406, 2651, 2646,0,344, 13,0, 3991,22908,249, 571,1338, 41, 793,1942,202, 5669, 53,153, 682, 371, 613,1249, 418, 3195, 639,392, 284, 882,1196, 0, 11, 0, 0,138736, 386, 101, 390, 32,0, 1997,  29,  0,0,2667, 2658,2283,17495, 5533,141,0,1190,0, 0, 4, 3722,0,21, 187, 453, 4078, 5287, 536, 0, 156, 3, 2809,323,1578, 71,124, 3115, 796, 3233,1918,  11,3800, 1922, 1,  5,2736,  8,1842,1561, 0, 237,103, 155, 227,28, 1250,1608, 547,192, 6511, 636, 972, 3548, 610,  5476, 715,1366, 421,171,1761, 7257,3483, 161,240,3071, 9,3345,1966, 776,10,1469, 98,188, 625,1643,1590,2637, 51, 666,124, 438,20051,2021, 552, 3,12,279, 736, 428, 377, 5,1139,3230, 311,12843, 6502, 607,2110,280,14936,24,2513, 3,20, 860, 53, 14, 195, 279, 281,1277, 61, 80, 92,2088, 7429, 13,  0,  15,2750,1121,1136, 361,106, 264, 37,2027, 3553, 8,151, 370, 165,133,1018,1244, 247, 264,1986,1314, 126, 125,0,0,0,0,0,0, 2,0,0,0,0,0,0,0,0,0,0,0,0,0,0,0, 272, 0, 4044, 242, 111, 3, 696, 6027,1458,271, 876, 2236,129, 75,   9, 293,18, 152, 805, 664, 753, 0, 1720, 896,24, 493, 386, 722,1715, 838, 4, 4, 838, 8383, 678, 384, 24,1092, 668, 618,2278, 245,  469, 62, 2595,11,1621,1249,1933, 5337,  11,  7, 7, 2040,1363, 797, 15,1617,  8, 287, 191,1715,  16, 1133,2543,2309, 24, 11927, 271, 509, 199,1213, 5404,1830,   5,  0, 299,201,4145, 76,2729,0,1058, 9,2091, 0, 2, 1283,0, 7,0,1359, 175,2,10,0,  7,18, 140, 4716, 191,1249, 711, 99, 173, 962,2092, 2, 3, 9686,1732, 324,1296,1296, 51, 574,1041, 657, 18,1087, 8337, 708, 638,1, 8037, 2139, 2326, 237, 976,1966, 32, 465,3166,1307,1439,228,1045, 2231,23, 43,1202, 4,1485, 931, 4717, 2244, 2,18,3120,  9, 2591, 0,   3, 0,283,0, 7803, 37, 0, 1, 0,0,  3, 15, 0, 0,  2,  8, 381, 0,0,0,0,2,0,0,  0,0,0,0,0,118,  0,0, 2, 475, 7098,1350, 399, 187, 60,  0, 8, 74, 288,16271,  24,0,14,198,  6, 1,0, 18, 0,  3, 0,  7, 12,285,   4, 48, 217, 738, 753, 366, 586,19, 1948, 2918, 6, 1004,1395,    19,  4,   24,  11,1249, 2327, 55, 16,1574,17, 3024, 926,  10, 1396, 794, 856, 372, 3983, 419,0,0,  930,  74, 0, 8,361,2001, 6112,10435, 894, 102,293, 7819,169,1140, 675,  15, 304, 109,1114, 627, 519,12766,1779,119,24339, 535,152, 9257, 373, 75, 751, 484, 7283,10,2,1,0,  14, 5738,120, 354, 388, 205, 192, 5691, 83,14,1459, 85, 150,1082, 319, 968, 2,0, 7222,206, 2496, 97, 52,0,62, 884, 429, 650, 1855, 1150,  3, 2,136, 9227, 62, 10,0,222,  3,  763, 142, 935, 8,1214,2630,  86, 340, 2710, 1332, 2288, 231,220, 687,1458, 748, 3, 2, 8486, 993, 62, 326, 636, 395,2628,1480,0, 608,1981, 325,108,1990,  279, 3176,  528, 0,132, 4450,169,350, 765, 471,173, 56, 577,101, 314,  4,221, 28,2354, 2, 550, 803,13473, 2756, 48,113, 0, 33, 0,1263,1157, 1589, 1319,11,1852, 487,0, 706,  32, 843,319, 20, 0, 6553,1286, 230,1424, 23,0,  1,  0, 65,124, 96,1716,1200,2853, 4374,1077,0,1607, 261, 1721,1291, 548,1030,1264,200, 2, 45, 467,  52,2845, 6, 182,1955,123,1441,2555,1969, 219,  8,0, 821,0, 741, 170,1003, 109, 1565, 833,3399, 3422, 0, 38, 0,0,  2, 486,1167, 2631,1442, 376,0, 559, 306, 408,3,0, 583, 584,1041, 3595,1393, 795,17741, 0, 3615,5858,0, 405, 6125,1587, 643, 8, 546, 583, 64, 117, 40, 2174,632, 1593,  5,  3,  0,  5,0, 0, 53,0,  17, 235, 434,142,  74, 143,  2,14,2064, 706, 2266,0, 4112, 8,417, 169, 7, 0, 718,0,11,0, 288,1447, 312,  917, 857, 0,0, 1722, 1519, 4942, 679,1072,2332, 2067,233,292,43, 360, 922,332, 0, 53, 616, 940, 475, 4, 0,  6,157,1,0, 437,153,200,1218, 130, 484,1987,  5, 6, 256, 117,203, 2757,299, 1,1143, 354, 859, 647, 4890, 5, 298, 628,1892, 68,266,1124,100,23, 486, 509, 281,129,1249,182, 2, 0, 7928, 0, 0,0, 692,0,0, 34,0,175, 7619, 1910, 798, 3909, 17, 563,359,4343,1142,3229, 145, 564,2384,0, 1, 9, 1391,21, 503, 32, 1331, 376,1010, 291, 14, 2537, 414, 1, 2470, 431,1389, 2101, 390,1356,0, 3119, 63, 6,184, 458, 29, 187,10985, 992, 2921,343, 498, 5681, 154,  6,110,0, 4, 1, 276, 4224, 492, 8766, 931,1197, 3517,  631, 258, 519,0, 69, 154,232,1720, 69, 379, 465,1899,3,348, 430,  318,0, 0,103,1128, 892, 853, 14, 769,14801, 3370, 3304,23,1676, 3786, 3534, 4603, 88, 2010, 192, 318, 2527,  8295, 179, 323, 0, 97, 3, 4901, 441,1042, 47, 40,1096, 9,1109,163,166, 793, 1709,  8, 446,128,  335, 2237, 15, 1226,285, 6281, 589, 646, 2319, 480,309, 495, 4,    7,   10, 0, 195, 1,19,2045, 651, 1, 102, 3521,  7,12820, 68, 656,2021, 0, 2101,10, 7,1255, 60, 711,1047, 721, 297, 902, 1513, 546,1941, 346,0, 646, 9, 446, 668, 146, 176, 2329, 880, 470, 291, 589, 5308, 7287,  5, 2413, 982, 263, 48, 131,1097,606, 261, 215, 774, 590,1421, 912,  8, 23, 2, 442, 387, 498, 9348, 4938,0, 3638,1068,344, 236, 3252,2545, 19,0, 33, 2698, 814, 608,6587, 125, 2975,1033, 470,  15,  78,  51, 2999,1539,137, 556, 9,  835,  61, 944, 259, 0, 28, 2669, 2, 277,1494,0,1165, 5552, 820,  82, 364,230,135, 3, 847, 277,2745, 346,  44,1891,0,2468,113, 0, 301,2958, 596,132, 412,17,3340, 993,  5587, 466, 212, 12518, 0,445, 1489, 6188,1057,1365,1018, 692,153, 121, 398, 3648, 33,1008,187, 690, 3288,0,227, 1,214, 4,1052, 270, 2658,   3,12010, 6006,  824, 4752, 0, 603,1083, 3365,110, 113,  4,23, 6126, 238, 3087,364,379, 904,2721, 2778, 2252, 78,1268,  2, 4627,  38, 44, 217,2913, 7557, 207, 1177, 881,4619, 48, 4008, 27,127, 559,285, 625, 47, 419, 41, 952, 612, 0, 838, 718,186, 7907, 265,10406, 0, 40,0, 531, 359, 7, 751, 2130,368, 344, 61,1126, 888, 825, 6129, 256, 0, 420, 54, 78, 1750,0,  7785,   43,  2, 177, 7, 143, 1017, 62,  488, 3180, 2932,  28, 0,  6,1842, 592,125,1611,  743,0, 6627, 1,0,1015,  4, 0, 69,100, 590, 37, 5543, 288, 2340,171, 188, 1691, 108, 3942, 1217, 98,1992, 36, 1227, 1461, 1418, 468, 4305, 508, 813,366,229,   4, 33,  43,0,3198, 24, 0,0, 9861,2679,0,  66, 525, 684, 32,0, 3165,0, 21,3484, 171, 998, 37, 19, 583, 5209, 10,1480, 907,11832,10740, 22,3198,14172, 637, 42,  0, 9, 43,107, 739, 870,156,  4,257,387, 44, 170, 247, 184,15,14632, 265,286,1121, 176, 176, 624, 631, 4615, 917, 51, 5579, 755,1242,151, 13198, 2665,177, 2244, 546,2161, 233, 957, 111, 1693, 58, 3, 1813, 6333,0, 573, 2,140, 9,13108,13,2207, 3, 6314,0, 195, 159, 2241, 27,184,0, 289, 32046,0,  0, 0,   0,  0, 2919,40,1021,245,1017, 664, 163, 632, 0,10404,3031, 422,  5, 1502, 77, 2573, 2198, 6419, 0, 2, 46, 34, 5597,  9645,  7476, 5900, 2502, 5, 882,1443, 98, 0,310, 144, 2523, 3757, 603, 1901,0, 5, 677,24722, 15775, 502, 5728,0,0, 21, 694, 280, 479, 213, 2, 5294, 728, 805,1263, 360,38, 256,  18,  57, 116,152,  597,  361, 0,  423,1208, 3,2, 236, 29, 5168,2397, 920, 834,   9, 2, 667, 976,43, 65,160,1273,  242,1008,42,0, 0,0, 464,113,  89,  665, 1326,1607, 6, 960, 8911, 193, 1835, 72, 3,  607, 9, 87, 1451, 345,0, 7286, 10, 2, 821, 1417,0,364, 3016,223,1976, 2687, 125,  849,1319,127, 60,341, 932,0,2, 49, 2, 624,  52,0, 140, 44, 874, 682,294, 240, 169, 3604,1014, 387, 11, 22,  0,0, 409,  4, 102,1893, 795, 63,12552,2495,2607,  805, 2069, 656, 30,0, 47, 1293, 5,2046, 443, 31,2059,2607, 620, 267, 80,0,240,1431, 511,1185,1988, 899,2761, 537, 966, 72,164, 0, 303, 753, 1733,3089, 28856, 9, 0, 9412,1651,140,2098, 5671, 5051,  882, 30, 644, 534,1492, 1, 865,0, 658,1536, 4, 0, 476,0,0, 838,2789,1085,0, 841, 292, 2129, 87,135, 41, 975, 540,187,1021,  375,  46, 1500, 556,1973,323, 1167, 325,227, 744, 415, 64, 5969,0, 631,1616, 92, 9, 178,1355, 344, 12361,  7,3916, 1484, 9,1257, 273262,379,255,  754, 283, 234, 590,5372, 971, 6, 395,1621,1040, 19,0,138, 4,176, 530, 24,194, 3745, 936, 443, 333, 459, 659, 468, 2941, 696, 7,  155,2855, 916, 915, 254,1932,0, 26, 258, 227, 5072, 7428,188, 624,1617,1590,1065, 587, 987, 108,1691,125,0, 0,0,  6, 791, 728, 664, 71, 886,112, 1525,334, 0,2, 0, 9,0, 962, 731, 5475, 1343, 4337, 3757, 3474, 0, 54, 440, 335, 64,0, 41, 448,0,0, 55,201,1156, 326, 313, 6, 566,219,171, 528, 292, 65,0,0, 418,149,0,0,1,0, 0,0,0,0,0,0,0,0,0, 1,   53, 6509,0, 1,  2, 151,265, 1, 1,  5,  8, 910, 553, 334,1707,138, 3599,2596, 720, 699, 445,2253,1466,115,2233,  8518, 1994, 208,4081, 701,1969,3, 0, 0,0,14, 693, 2094,10, 768, 91, 69, 851, 114,0,11438, 47,163,  3,  47,  12, 218,  2,  102, 5389, 3927, 54, 158,280,1881, 698, 26, 988,0,  4,1386, 616, 1682,2454, 477, 73,133,105, 5898, 7218, 765, 52,1278,  784,17,  961, 858, 400, 513,1201, 874, 37, 95407, 3940, 184, 49, 2873,1174, 524, 246, 716,1416, 19, 707,1, 3162, 1748,  309,  7054, 8906,453,1589, 818, 413,1469,3041, 14652,174,1611, 98,3188, 1425, 717, 856, 543,1651, 420,4668, 80, 277,23664, 365, 4,1541,0,0, 1860, 610,  5043,  1, 21, 336,1426,3865, 8,  4,1584, 1590, 839,2662, 4646,1131, 8, 1337, 18, 0,0, 33,0,1952, 0, 2564,1763,1781, 724, 119, 1,1359, 3102, 4660,1577, 37, 57, 161,1297, 790, 5034, 515,1079,14,1113, 590, 5257,  95,1684, 819,1228, 557,  4, 16,125, 468, 0,0, 30,2619,1620, 0,120, 364,0, 0, 870,  4,   3,  0,0,  3,0, 492, 63,240,   3,176, 693, 495,254,217,217, 301, 636, 4055, 0,235, 361,1611, 7998, 68, 164, 749,10, 0, 874, 70,2128, 2026, 264, 1419, 451,3945, 644, 421,1828,1129, 7011, 236, 4,0, 41,2317,1662,126,1139,11,2161, 675,2217,1847,1998, 68,18, 329, 4413, 140,4632,126, 4675, 19278, 112, 125,0, 4,2102, 2,1571, 190, 599, 98, 159, 54,375,1286,2486,204,  94,0, 0, 212, 4325,4, 1, 82,0,134, 2, 0, 66,0,0,0,0,0,0,0, 994, 402,0,0, 1952, 31,3387, 659, 257, 0, 19,6,1068,2538,1982, 2, 458, 1720, 72,1496, 96,0, 2761,28,0, 8,  9,2786, 90165, 13, 393, 3268, 32, 373,1063, 9, 72,0, 346, 4975,15, 3287, 61, 36,3865, 893, 0, 863, 265, 24, 2,  7,0
Control,0,0,0, 2,1294, 226, 662, 0, 88,   9, 1898, 0,  85,10, 85,  4, 449, 1, 155, 45, 3296, 35, 28, 3, 856,  91, 76, 3699, 148, 1,0, 29, 71,1888, 453, 5, 171, 634, 13, 802, 468, 650, 313,  773,17, 14,55,18, 508,  833, 347,  499, 97, 5156, 411, 1, 590, 7, 0,0, 54, 168, 2273,  64, 114, 167,0, 0, 311, 773,  31, 289, 10, 786,  208, 17,  578, 81,  33,0, 15, 111, 19,1535, 968,10729, 322,24, 173, 53, 112,  85, 826, 236, 109, 1699,  0,   6,  762, 336,  9, 1742,  2660,  10, 0, 39, 214, 1867,  36, 17, 51,  408, 2294, 510,  87, 62,  14, 2186, 5294,  255, 0, 126, 580, 2437, 1, 2466,0,  35, 1003, 1909,   4, 231, 40, 486,  48,  50, 1,  59,  9, 1207, 400,0,0,  82, 1039, 3878, 212, 15,  90,13585, 333, 0, 131,0,0, 0, 0, 0, 0,0,0,0,0,0, 0, 0,0,0,0,0,0,0,0,0,0, 1,  90, 1247, 280, 39, 25,  747,  8,   0,  1,  41, 392,  0, 927, 236, 906, 2,0,  29, 24, 2153, 369,  6,  9,  1, 0, 1130, 391, 588, 152, 0,  510, 1991,1601,  69, 581,  335,  22,  83, 21, 1,0, 1001, 1384,0,  5, 0,0,  0, 213, 1824, 7103,  642, 186, 29,  96,  335,  738, 162,0, 177, 0, 292,0,  11, 1,   0, 191, 0,  5, 3, 10,  35, 0,  18,  571,  290, 43, 2, 2139, 1852, 1713, 824,  27,  73,  900,  2,  8430,   0,   0,  566, 1302, 1442, 0,   46,   19,   32,  28,0,  744, 314,0, 1576, 202, 741,1565, 77,  56,  2468, 110, 208, 122, 395,   66,  0,  88, 455, 99, 192,124, 791, 42, 222,  96, 4, 2346, 127,  78, 191,1236, 1,  230,  3, 697, 215, 277,  1, 73, 113, 101,  3, 4, 13,  32, 5, 14,1518, 4, 473,  72, 424,   10, 12,0,1024, 1195,  417, 2307,  92, 316, 1138, 160, 158, 1059,0, 33,0, 282, 583, 106,1513, 1465, 6, 32, 0, 1117, 519,  76,  28, 190, 403, 229,  28,  76, 10,  9, 609,  12,  316, 24,  23, 826, 328, 208, 75, 0, 190, 274,0, 1904, 2, 750, 385, 298,2,  103,  28, 1519, 3, 183, 132,  3, 265, 158,0, 130, 5956,  0, 110,  526, 70,  553, 619, 4, 52, 4, 157,  253, 2,   11,  493,  4, 0, 26, 563,0, 53, 110,  686, 30, 311, 376, 0, 2,  6,  202, 1721, 50, 171, 281, 1, 137, 45,  77,0, 0,  73, 139,138, 314,  2,  4, 517, 150, 4915,  944, 628,  98, 56,  158, 11, 147, 694, 497,  722, 16,  36, 121, 604,  938, 1149,  9, 294, 31, 54, 138,  27, 16, 191, 168, 92, 46, 563, 95,  8,  78, 3, 25,  56,  6, 164, 426,  836, 43, 26,  57, 14, 8,275,  62,  404, 35820, 3,  431, 50, 0, 0, 397, 11, 8, 557,111, 820,  522,  271, 635,6, 166, 179,  273, 33, 44,  64, 35, 43, 641, 23, 0, 586, 0, 355,14,  7,1682,0,0, 302, 13, 1,  57, 52, 302,  782, 0, 46, 255, 58, 2478, 166,  8, 1, 3, 190,  3,  59, 555, 221, 3675, 382, 6264, 1547, 319, 0, 325, 99,  146,  78, 34, 1268,0, 385, 258, 481,  6, 120,  866,14, 266, 122, 104, 315, 909,  530, 43, 0, 569,  64, 336, 43,  396,  386, 1921, 30,  912, 51, 252,1295,  68, 53, 1358, 23, 513, 234, 147, 123,1056, 0,0, 589,  89,  84,0,  343, 335, 2,121, 32,21, 110,  3, 164, 304, 0,  0, 19, 49, 315,13, 11, 23,0, 1359,  43,0, 117, 186, 2041,  698, 10, 117, 12, 138, 739, 761, 174, 583, 16,  42, 221,  8,1160,  752,  95, 1, 254, 150, 158,3, 16, 124,  52, 0, 138,2,  258, 26, 3, 42, 184, 692, 311,0, 355, 315,  2, 307, 3095,12, 0, 28, 2606, 12, 0, 0, 36, 143, 463, 963, 107, 247, 542, 76, 7, 902, 144,  4, 10, 226,  840, 0, 116,  7, 277, 46,145, 636, 175,  1, 901, 159, 1497, 93, 52,  66,1178,  69, 139,0,  631, 493,0,  3,  150,  922,  60, 43,  9,  846, 0, 38, 33, 121, 3326, 374, 37, 24, 2904,  50, 0, 133, 69,0, 14, 103, 107, 0, 287, 626, 515,  5,0,  6,  4,   83, 11, 524,  858,  74, 1720, 193,131,  6,  105, 121, 124,  45, 1, 0, 120,  48, 1, 110, 166, 56, 110, 138,110, 303, 159, 24, 257, 254, 250,  782,  0,257,  393,  70,  89, 1213,   85, 177,  521,  487, 1731,  0,  100,   33,  39, 103,  166,  91, 749, 0, 1669,  6, 165, 2257, 0,  1, 3, 24,0, 271, 342,  6, 760, 2583, 291, 102, 214, 250, 626, 366, 323, 18, 71,  750, 2223, 211, 71,  203,  46,  66, 435, 1072,  67,1022, 503,  993, 111,107, 417, 23, 297, 278, 304,0,   99, 18,  269,  76,  34, 0,  39, 921, 1981,   5, 41, 0, 39, 25, 7,1093, 285, 0, 0,   6, 589, 2, 480,15, 1505, 300, 657, 100,  69, 2599, 16, 0, 196,  197, 3, 65, 40, 24,0,  294, 0, 343, 1930, 6517, 595,  80, 176, 3, 112,  942, 805, 2, 2,  76,170, 534,  8,  17, 1,0,  1, 0,  146,  40, 151, 228,  248,   5, 0, 5,  79, 142,   48,   1,  145, 123, 421, 779, 350, 360,  847, 1911,  271, 362,  177, 505, 431,  85, 147,   37,  5,  419,  23,  678,  41, 0, 1461, 216, 883, 0, 172, 1821, 135, 1,0, 55,  9, 340,  20, 7, 467,232,  3207,  70, 500,   23,  393,  96,  655,101,  3,  691, 337,  483, 41, 136, 176, 10, 1, 17, 50, 2280,   5, 0,1,  5160, 155, 13, 428,  3,0, 5581,0, 863,  7, 0,  654, 105, 72, 0,  440, 282, 16, 854, 2941, 194, 117,  712,  70, 0, 188,  4681, 7283,  16, 7055, 162,  82, 694, 302, 258,  1,0, 142, 5522, 0, 6170, 1055, 3108,    2,  7,  2, 134, 635, 335, 468,  87, 453, 12,  180,   61, 151, 341, 3899,  682, 329,  317, 276,  496, 333, 153,  42,  167,  528, 1024, 1416, 210, 103, 3405,  7,  732, 5, 359, 392,  6, 287, 93, 27, 207,  962,  704, 158,  994,  356, 130,  493, 1600,1058, 2849, 309, 0, 1, 163, 4,  43, 0,105, 2, 306,  82, 233,  416,  0,    53,  898,    26, 172822, 16242,  18, 17,  5,  8,   3,    7, 0,   0,  25,  72, 143,  14, 1, 361, 197,  333, 117,   5,  45, 147, 102, 35,0,  459, 57,  191,  0,   188,  16,    2,   0,  40,   0,   57,0,  2, 511,  67,   18,  0,    36,   0,    26,  557, 2,  441, 13,  165, 135, 257,  59, 10, 532,  55,  576, 104, 3434, 466, 531, 707, 478,  32, 118, 163, 244,   310,  5, 1421, 163, 3657,  687, 0,  518, 275, 94, 82, 249, 10, 2656,141, 106,  353, 20, 422,  65, 367, 3, 425, 329, 78, 1559,  56,  98, 583,  94,  5,  253,  4, 110,1464,  25, 139, 1987,158, 10, 1048, 234, 3370, 298, 2049,  873, 5383,  22, 133,0,  410,  144,128,  224, 323, 3, 11673, 1501,  82, 334,11, 77, 2102, 466,1,  630, 0, 10, 494, 413,  0, 200, 2,  14, 176, 246, 112, 157,  557, 484,  5,   1, 1,  83, 0, 1102, 0, 351,  0,0,   0,  0,   3, 5, 0, 127, 158,  17,  38,0,0, 0,0,0,0,0,0,  3,0,0,0,0,0,  26,  14, 1060,   3,  50,  59, 411,0,0,0,0,0,0, 48,  5,   45,  94, 35,  714, 668, 0,  65,  0,0, 221, 203,  6, 13,  309, 1873,  401, 1504, 1281,0, 614,    0,   31,  12,    3,   5,  16,   8, 0, 0,  674,  83, 336,  446, 3,  67, 307, 147,  305, 296,1119, 186,  2, 2023,   45, 1,  96,12,  3,  52,  474, 0,  141, 14,   48,  63, 1343, 31,  2, 1,  82,  798,  54,134, 43,  0, 396, 107,  340, 381,  1, 116, 46, 166, 6,  7,0,  370,  333,  490, 193,10, 441, 229,  2, 0,  0, 365,   56, 18,  46, 144, 18,  23, 1043, 29, 179,  497, 140,   0,   0,  49,  158,  78, 277, 0,  81,   41,  26, 222,    3,  53, 17, 275, 333, 228,  229, 0,  26,  14,  67, 87, 6401,  1, 153, 238, 335, 12, 0, 567,   9, 0,  4, 204, 6, 0, 610,  9, 281, 249, 0, 1345, 1796,  20, 121, 33,  98,  44,  0,  0,  4, 0, 192,1503, 8, 545,  19, 128,  53, 351,  309, 30,0, 63,0, 302,  247, 2444, 427, 4, 382, 70, 180, 131, 214,  1,  0, 1665,0,0, 205,  42, 0,  510, 1687,0, 1382, 1280, 17, 1372,  429, 114,  555,0, 13,  34, 623, 282,  86, 124, 191, 1819, 2164,   37, 4358,0,  35, 805, 1,  4,0,   27,  2, 200, 296, 22, 2452, 1, 169, 2338,  2, 0, 22, 0,0, 0,  997, 226,  1, 188, 0, 0, 288,0,   726, 96,  91,  81, 230,  831,0,  98,  1,0, 30,  15, 18971, 1699, 1996, 1, 54, 127,  714, 1038, 21, 112, 148, 379, 40, 0, 340,  60, 154, 52,1179,0, 1278, 12, 346, 173, 503, 185, 233,0, 4, 9, 184,   0, 77,  59,  52, 1, 4531,  19, 5976,  588, 105, 225, 19,  0,0, 0, 72, 242, 1615, 2151, 0,1111, 11, 24, 257, 255, 23, 140,10, 0, 201,  481,  7,  776,  80, 209, 634,  49, 1, 0,0,  46, 2448, 820, 219, 618, 16,  946,   4, 0, 0,  0,  0,0, 1, 230, 198, 155, 0, 514,  0,  46,  13, 3221, 568,1200, 0, 1532,  2, 101,  73, 18, 1617, 12, 46, 181,  2, 1453,  174,0,  84,  23,  75, 292, 145, 286,  54, 139, 11,  91,  75, 0, 195, 15, 213, 404,  4, 402,1552, 247, 24, 680, 2, 14, 245, 45, 136, 44, 280, 15, 6, 226,  589, 1637, 235, 15,  60,  63,  7, 57,  691, 152, 449, 1, 302,  55, 40,0,  44, 2623,  613, 207, 1483,1444, 108, 1657,  0, 14,  293, 1135, 209,  487, 1341, 1, 110, 0, 272, 631,0,126, 1091,  478, 287,  716, 145, 109, 139,0, 8, 21,  174, 155, 13, 561, 34, 18,11248, 32, 24, 193,  81,0,  83,104,  27,  431, 349,  83,  57, 254,  3, 241,  2,  0,  66,  764,  79, 10, 0, 120, 1151, 213, 103,1013, 294, 314, 490, 10, 164, 92,  5,  8,  824, 344, 146, 234, 1981,  57, 917, 509, 0, 6617,  207, 114, 281,  837,  861, 57, 6457,0, 515, 0,  6, 15,15,  7,  383,   6, 11,  98,  2, 167,  1, 8, 518,1409, 280, 113,0, 40, 262, 4797, 162, 266, 179, 105, 405, 180,  893, 3, 3,  45,  64,0, 251,  79,0,  5,0,0,0,0,0,0, 3,0,0,0,  7, 1, 0,0, 0, 1, 0,  0, 0, 0,0,1,4,0, 0,0,0,0,0,0,0,0, 3, 3, 0, 1, 0, 3, 1, 0, 2,0,0,0, 271,  58, 670, 247, 15, 442, 138, 165,173,  34,  287,0, 734,  41, 196,  1677,  1, 0, 3, 0,  11,  12, 35,  277, 1502, 132,1352, 240, 306,  78, 834,  312, 216, 1676, 382, 2, 114, 48,  40, 500, 1724,  264,0,0,  732, 92, 116,0,  571, 172, 2650,  985, 27, 5, 139, 777, 247,0, 23,  33,0, 62, 46, 446,  4,  813, 340, 1843,  94, 140, 3,   6, 0, 252, 1449, 57,11, 14,  83,  66,  80, 5, 6, 2003,  931,  4, 107, 548, 51,  40, 11, 269, 225,  701, 44,  585, 1796, 1473, 9,  4,0, 0, 297, 94,0, 288, 510,  91,  89,  31, 81,  9, 0, 286,0, 0, 264,  174, 1846, 0,3,0,2,  408,  841,1121,  397, 311,  444, 1103, 62,1226, 21, 21, 0, 503, 21, 253, 353, 298, 301,  4, 1721, 218,  741,  375, 103,  868, 1873,  5, 162,   81, 187,  7, 26, 35, 35,  130, 0, 330, 476, 498, 127,  4, 152,  7008, 504,  217,  58, 212,  738, 411,  58, 1018, 1813, 108, 278,0, 45, 328, 638,  446,  84,  31,  87, 100, 988,  306,  87,  911, 13, 428, 13, 20, 1580,16, 762,  4, 180, 151,  26, 1516,  65, 1, 735, 16, 115, 1195,  965, 1475, 256, 0, 0, 2594, 447,  8,  683, 245,0,  3, 443, 420, 2664,0, 3,  78,  90,  79, 133, 103, 1388,  490, 116,  845, 0,  958,  822,  65, 813,  78, 12,  2, 0,  81,  9, 180,  62, 1054, 33,1,1,  8596, 189, 1143, 163,  1188, 316,  752, 221, 366, 1210, 69, 269, 828, 552, 363, 346, 110, 204, 22, 4434, 1241,126,  366, 625,  35, 4, 939, 29, 360,  544,  222, 443, 344, 462,  546,  84, 137, 543, 267,  678,  98, 669, 179, 44,  48, 290, 29,   68,  9, 354, 0,  156, 6, 0, 2, 2216,  617, 131,  608, 1212, 195, 418, 119,   80,  450, 109, 940, 142, 125, 97,  9, 13, 2, 40, 500,  6,  484, 16, 152, 1689, 359, 350,104, 3750,  533, 435, 2377,  1,0, 179,  72,0, 401, 11,  552, 52,0, 2178,0, 32, 327,0, 521,    5,  323, 1640, 22,  115,  61, 382, 3454, 1,  11, 399, 933, 255,  658,  25, 220, 922,0, 229,0,105, 1030, 476,  42,  25,  2, 156,  630, 58,139, 1, 160, 396, 0,0,0,  0,0, 0, 1,  405,159,  15,   391, 249, 151, 2381, 298, 430,  598,1, 2531, 622, 220,  78,  99, 17,  348, 71,0,   3, 34, 186,  951, 1020, 441,  46, 20, 2058, 251, 292, 185,    4,   2,   7, 21, 15,   14, 125,0, 0, 199, 0,0,  593, 409,0,  15, 794, 376,  51, 3549, 23, 286,0, 0, 4466, 20,  7,  8,  3,  465,  92,  381,  5578,  20,  78, 0,  59, 758, 3, 120, 270, 202, 376, 405, 395,  4,  94, 6168, 2306,  378, 684, 161, 1214, 1, 1,  503, 275, 110,  59,130, 4, 22, 193, 102, 0, 15,  43,  921, 798, 154, 11, 15,0, 135, 340,  1559, 902, 117, 1138, 0,  24, 1743, 138,  579, 379,  19,  83,   2, 32,  56, 33,  5, 25, 202,0, 291, 93,  99, 148, 111,  66, 3, 20, 2,0,  5,16, 1414,  387, 10902,114,  64,  83, 100, 50, 0,  7, 158, 24,  92, 4,  59, 1034,  488,  473, 18, 241, 423, 1113, 247, 247, 12,  128,  0,  47,  4,   2, 32,  10,  0,  0,  78,  0, 484,  571,  3, 53, 462, 360,  964,  6, 283, 950,  66,  79,   6, 0,  81, 41,  527,   8, 0,  3, 21,  428, 488,  49, 122, 28, 111,  370, 2009, 187, 300, 0,   41,  346, 245, 1254,  499,  6, 810,  0, 339, 0, 1092, 3,  44, 181, 420, 1101, 132, 0,  0, 55, 404,  92,0,  63, 297, 247,  1,0,0,  2,0,0, 2331, 47, 130,  4,  79,0,100,0, 14,  2, 732, 264,  0,0,  715,0, 2248,  88, 463,  976,  4,  277,   47, 25, 107, 329,0, 155,  75,   64,  94,  971, 630, 415, 774, 462,  27, 261, 0,  275, 291,  43, 124,  10, 1921, 7863, 231, 129, 434,  708, 1372, 152, 0,  6, 0,  95,  836,  12,  6,  102,  9,  407, 0,  9, 1415, 135, 4972, 131, 3908,  31,  416, 1164, 118,  456,  358,  252,0,  0, 136,0,  46, 328,  70,0, 37,   4,  706,  0,  12,  10, 62, 263, 2052, 0,  286,  63, 2, 0, 383, 830, 155,  8,  0, 16, 15, 22, 253, 57, 180, 1311, 10,  7, 265,  50, 2563, 93, 10,0,  7,  287, 1002, 349, 959,  339,  793,  865, 102,132, 0,  0,  3223,1191, 633, 418,  698, 336, 5, 377, 335,  342,  136, 0,  70,  489, 0, 0,0,  9,110, 33, 26, 13,115, 3, 202, 4558,  863,  717, 59, 43,  4, 142, 626, 415, 30,  94,  1499,   82, 310, 16, 477, 206,  157,  0, 0, 5, 18,  778,  19, 1572, 19, 207, 4, 349, 390, 1774, 36,0, 129, 100,140,  13000,  3335,  724,   146,  76, 112,  75, 142, 552,  1, 7, 1349, 291,  739, 944,  807,  2116,   47,  701, 196, 0, 190, 45,  132, 161, 97, 502, 1, 886,  500,  6300,  89, 2067,  72,  73,  80,  15,0,  32, 294, 15,  38, 211, 354, 139,  210,  146, 3546, 140, 198, 293,  54, 1923, 413,  626,  523,  85, 537, 10, 1231, 20,  97, 0, 102,1392,  956, 252, 51, 339, 477, 1553, 309, 179, 892,   4,   10,    4,1155,  333, 659, 1115,  765, 241,  39,0,  8,  642,16,  68, 369,  3,  48,  6, 295,0,0,0,0,0, 259, 2724,  0, 746, 34,  650, 415, 156,0, 255, 161,  51, 597,181,0, 393, 2485,  709,  1336, 132, 253,  4, 1376, 886,  1236,  6, 225,0, 1448,  8, 15,  3, 1225,  8,  537, 114,  794,0, 14, 291, 0, 428, 36, 364, 835, 136, 419,1110, 185,  1, 2,  81,0,0,0, 1, 172, 243, 359, 317, 362, 628,1269,  42, 45,  701, 0, 421, 0,0, 408,   51, 153, 337, 0,  8, 3,1365, 4, 726,100,  881, 200,  90, 318, 31, 120,  4,  0, 16,  411,  72,   79, 12,  881, 1081,  2, 393, 224,  39, 134, 303, 0, 417,0,  37,  1, 0, 0, 130,  16, 2180, 26, 37,  704,  457,  436, 1334, 147,  21,  2, 0,  2,  663,  4, 286, 18,  5546, 0,  7893,  33, 679,1, 1747,0,0,  0,0, 4, 0, 76, 268, 13, 4911, 8, 246,  8,  619, 869, 0, 280,1171,  6, 136, 0,0,  58, 208, 1157, 1,0,  8, 101, 207,  7921, 484,0, 0, 1293, 33,  4, 130, 27, 0,  1, 645,  1, 1352, 335, 114, 94,1422, 1770,1,0,0, 1699, 362, 5, 299, 499, 10,0,0, 55, 0, 1201, 648,  813, 291, 5, 2742,1592, 818, 25, 144,1183, 40, 662,2142, 0, 0,  0, 0, 154, 0, 35, 0, 183,  556, 407, 25, 113,  386,  704, 499,  374,  0, 130, 11, 0, 2, 113, 462, 180, 5643, 0,  721, 14, 337, 299,  62, 130,  348, 1293, 68,   0,  27, 911, 845, 651, 11, 181, 1132, 0, 125, 327, 123, 722, 10,  280,152, 193, 11,  45, 1030, 161, 439, 98,  1, 150, 608, 1, 108, 1313, 406, 43,  5760, 335,  407, 174,  489, 18, 47, 2150, 1770,  39, 267, 286, 314,  3, 753,  753, 654, 752, 198,  76, 116, 130, 229,  51,  799,  71,   9, 138,  504,  0,   53, 430, 778, 69,  8, 222,0,  535, 88, 180,  372, 36,  447, 309, 553, 20, 1766, 313, 38,0, 20,  389,   0, 53, 233, 44, 230,  675, 0,  791, 330,113, 474, 23,  23,  18, 327, 308, 0,    7,  645, 32,  777,  9,134, 658, 1326,  992, 0,  9,  8,  367, 165, 1125, 1352, 4100, 1574, 335, 497, 744,  51, 455,  373, 546,19, 0, 256, 180,  55, 50,0, 35, 554, 407, 164,  57,  0,  18,   3,  661,  3300, 1, 49,  71,  40, 1167, 154, 24, 294,  2670, 480, 4154, 0,0, 754,  64,  54, 3671,  99, 0, 42, 2,   98,  0, 86, 0, 247, 24, 408, 381, 565,0,  87, 473,  88, 28, 32, 259, 75,120, 26,  56, 145, 47, 1, 943, 621, 341, 695, 0, 414, 295,  549, 8, 149, 0, 2300,   0,   9, 0,   4,  28,   1,  1,   10, 0, 120, 0, 5327, 60, 2, 28, 211, 464, 7093, 2231, 81, 321,1022, 1038, 104, 6, 1742,  842, 3398, 28, 1, 440,  78, 0, 1, 3557, 22, 234, 365, 194,  95,  73,20, 47425, 458, 0, 298, 32, 206, 700, 192,  97,1164, 322,  554, 233, 244,  885, 705, 672, 3345, 136, 54,0, 53, 1681,  31,  512, 31, 909, 263,  668, 15,  665, 620,1432, 24, 200, 315, 19,  780, 82,  9,1853, 27, 6796, 4199, 1473, 1,  1,  386, 112,0, 264, 33, 192,  52,  59,  98, 7, 269, 40,  82,  61, 21, 364, 12, 655, 134,  64, 100,  719, 141,  8,0,0,0,0, 2, 157, 151,0, 140, 33,  4, 163,  286, 346, 41, 237, 1,  47, 224,  225, 140, 1807, 1833,130,  54, 11, 3187, 2052, 573, 1634, 865, 158,  292, 463,  4,  4, 253, 51, 270, 314,  712,  392, 329, 327, 17, 29, 102, 322,0,  28, 10, 442,  353,0, 43,12, 717, 2, 9,  93, 165, 361,  942, 10366,  74, 190, 117, 384, 274, 21, 77, 23, 12, 31,  406, 15, 1, 50, 0,0,0, 152, 1630, 451, 407, 382, 1663, 232, 683,   6,  401, 191, 587,  353,  297, 0,  808, 256,  764, 110, 2, 1, 176, 260, 40, 244, 119, 196,  19,1, 292, 352,  948, 551,  6,  47, 184,0,  4,  42, 157, 120, 33,  90, 192, 18, 116, 9, 67, 1439, 0,0,0,0,0,0, 0,0, 0,0,0,0,0,  664, 700,  1, 416, 152,  6, 166, 307, 468, 631, 5, 1147, 268,  1133,  49,  697, 47, 505, 333,  234, 116,  30, 1362, 1, 382,  813,0, 538,  283, 215, 4, 15, 301,0,   6,0, 0,0, 0,   47,  2,   9,  894,  67, 0, 3, 718,   9,  0,  33,   9,  355, 120,  413, 0,  58, 38, 1869, 860, 729,  25, 163,  345, 416, 131, 0,  0,   6, 230, 6,  81, 13,  9,  82, 2425, 138, 326, 159,   9,  6,   2, 11,  64, 1,  494, 5,  42,  456,  246, 24,  91,  79,  0, 216,0, 0,  365, 2256, 656, 11,  52, 28,  54, 0,  134, 106, 28, 366,  213,  180,   17, 1058, 207, 30, 441,  96,  32,  885, 465,  2, 644, 420,  522, 1,  361, 52, 260, 324, 224,   9, 104, 11,  7, 457, 0, 0,0, 174,171, 1956, 132, 202,104, 458, 247, 10, 1051, 141, 249,0,  53,  384,  975, 6009, 77,0, 19, 373,  866, 1046, 232, 0, 483, 2273, 1, 1081, 163, 0,  1,  511,  113, 260, 3434,  84, 184, 31, 185, 4, 1507, 884,  46, 466, 1573,12, 0, 142,  661, 115, 136, 19, 156,  569, 327, 31, 739,134, 309,1498,  247,  271, 1598, 17, 282, 1608,0,0, 513,0, 125,  681, 0,  42, 462, 147,  62,  778,10, 5,0, 240,0,0,  802,0, 132, 99,  39,0,  97, 0, 20, 271,  848, 145,  4, 1029, 173, 438, 2101, 1214, 37, 132,  8,0, 1300,  1,  460, 154, 116, 0,  343,0, 0,  0,  5,   0,   9,  70, 197,  222,   86,  4, 161, 0, 148, 104,  3,  270, 22, 163, 139,  456,  9,  28, 0, 22,   8,  16,  74,  15,   4, 206, 335, 35,  6,  955, 109, 111, 900,  898, 0,   29, 13,  4, 156, 375,  5,  84, 488, 13, 2079, 32,   1, 76, 336, 23,  608,  52,  0,  466,2, 30, 3,0, 724, 682, 31, 380,  0, 179,  63, 416,  8,0, 0, 0,111,0, 13, 16, 429, 12,  846, 147, 1, 202, 15,0, 0,0,  310,  4, 1580, 346, 199, 34,0,  69, 18, 1,  112, 2741,0, 1951, 0, 274,  25, 245, 0, 10, 112,  594, 0,  79, 412, 33, 49, 690, 257, 355,  80, 113, 235, 3, 1308,  7, 1526, 226, 15, 1202, 148, 1509,  103,  39,  39,  20, 196, 1353, 15,  340,1305,0, 0,0, 2061,1004,  626,  989,0, 85,  8,3,  898, 6852, 56, 214, 476,  7, 180, 466, 43, 1449,  5, 35, 230,  87, 208, 309, 178,  883, 234,149,  56, 169, 381, 0,  3, 0, 0, 29029, 165,   1,  80,  5,0,  157,   7,  0,0, 895,  581, 579, 7161, 1871, 66,0, 267,0, 5, 0, 1270,0, 0,  55, 129,  735, 1676, 120, 0,   6, 1,  550,106, 522, 12, 48,  743, 248,  569, 332,   0,1581,  649, 0,  1, 812,  0, 593, 551, 0,  59, 26,  40,  55, 4,  227, 449, 147, 40, 1950, 164, 233,  955, 271,   832, 233, 468, 193, 57, 498, 2674, 806,  81,112,1130, 5,1224, 606, 266, 1, 423, 20, 74, 131, 530, 636,1176, 12, 215, 21, 203, 6730, 707, 185, 0, 2,123, 228,  98,  97, 7, 323,1180, 100, 4995, 1887, 190, 636,126, 4375, 9, 862, 5, 4, 340,  0,  7,  38,  59,  98, 388,  9, 14, 29, 636, 2400, 16,  0,   7, 416, 418, 282,  96,  3,  94,  9, 506, 1248, 1, 68,  63,  90, 21, 256, 399,  89,  19, 523, 484,  14,  14,0,0,0,0,0,0, 0,0,0,0,0,0,0,0,0,0,0,0,0,0,0,0,  77, 0,  884,  66,  37, 1, 157, 1623, 457, 39, 181,  453, 45, 10,   0,  85, 4,   8, 218, 136, 190, 1,  419, 227,17,  39, 165, 217, 260, 258, 1, 1, 180, 2016,  84, 142,  2, 239, 187, 172, 685,   6,  136, 19,  467, 0, 373, 421, 760, 1281,   8,  1, 0,  333, 414, 140,  4, 448,  0,  62,  42, 446,   5,  314, 632, 653,  3,  2195,  91,  62,  33, 293, 1368, 456,   2,  0, 100, 35,1071, 23,1135,0, 202, 4, 569, 0, 0,  346,0, 1,0, 389,  47,0, 0,0, 11, 1,  43, 1501,  18, 367, 221, 13, 112, 408, 503, 0, 1, 2654, 436,  54, 390, 389, 19,  79, 393, 187,  5, 363, 2321, 156, 239,0, 1692,  278,  368,  53, 188, 587, 17, 172, 768, 517, 418, 68, 290,  565, 3, 17, 371, 0, 459, 179, 1189,  157, 8, 9, 958,  0,  708, 0,   1, 0, 62,0, 3137, 53, 0, 0, 0,0,  0,  0, 0, 0,  4,  0, 270, 0,0,0,0,0,0,0,  0,0,0,0,0,  0,  0,0, 0, 151, 2382, 510,  98,  72, 11,  0, 1, 27,  42, 4081,   4,0, 6,104,  0, 0,0,  7, 0,  0, 0,  6,  1,109,   1, 15, 151,  86, 159,  85, 194, 7,  432,  741, 5,  150, 500,    14,  4,   31,   4, 331,  535,  8, 13, 271, 6,  484, 307,   3,  368, 222, 296, 112, 1135,  82,0,0,  129,   7, 0, 9, 32, 913, 1741, 3841, 296,  31, 61, 1632, 41, 310, 133,  13,  67,  37, 243, 119, 130, 3190, 685, 26, 7003, 177, 26, 3206,  86, 70, 189, 129,  837, 0,0,0,0,   0, 1691, 25,  91, 146,  56,  43, 1702,  9, 1, 692, 12,  33, 313,  41, 317, 1,0, 1917, 28,  462, 44,  9,0, 8, 249,  82, 206,  391,  178,  0, 2, 18,  878,  4, 14,0, 39,  0,  360,  26, 247, 4, 197, 595,  16,  22,  691,  331,  542,  52, 25, 205, 347, 259, 0, 2, 2095, 289, 12,  80, 247,  75, 694, 393,0,  47, 513,  50,  5, 697,  112,  369,   77, 0, 28,  992, 33,107, 116, 123, 37, 10, 263, 29,  33,  6, 74,  6, 645, 0, 221, 295, 1792,  860, 17, 58, 0, 13, 1, 234, 329,  340,  280, 0, 398,  71,0,  84,   5, 249, 43,  3, 0, 1131, 463,  48, 458,  0,0,  0,  0, 16, 26, 36, 552, 291, 911,  446, 323,0, 500,  64,  339, 520, 178, 523, 411, 69, 4,  8,  54,   5, 744, 5,  41, 534, 18, 297, 726, 546,  45,  0,0, 287,0,  94,  48, 225,  16,  366, 155,1137,  733, 0,  4, 0,0,  0, 189, 298,  822, 380, 105,3, 169,  86, 100,0,0,  85, 105, 259, 1117, 231, 193, 4259, 0,  503,1031,0, 147, 2174, 491, 198, 4, 211, 101, 24,  54,  3,   97,104,  383,  0,  0,  0,  0,0, 0, 21,0,   4,  53, 108, 14,   3,  29,  0, 5, 430, 198,  801,2, 1006, 1, 73,   9, 1, 4, 201,0, 2,0, 106, 420, 165,   41, 302, 1,0,  333,  335, 1328, 173, 241, 666,  705,156, 79, 8,  71, 298,102, 0,  6, 183, 272, 100, 0, 0,  4, 17,0,0,  99, 19, 83, 340,  30,  98, 586,  0, 0,  82,  39, 46,  814,108, 0, 319,  71, 367, 278, 1183, 1,  59, 137, 493, 10, 70, 156, 28, 7,  61, 145,  75, 25, 288, 35, 2, 0, 1470, 0, 0,0, 188,0,0, 33,0, 83, 1731,  405, 157, 1371,  3, 247, 64, 503, 225,1152,  55, 239, 505,0, 0, 9,  281, 3, 125,  4,  370, 193, 446, 105,  2,  718, 114, 4,  920, 122, 463,  654,  83, 352,0,  924, 12, 1, 85, 118, 35,  28, 3908, 416,  734, 94, 122, 1752,  61,  0, 53,0, 1, 0,  35, 1184, 124, 3146, 251, 266,  842,  141, 114, 110,0, 14,  42, 53, 340, 22, 102, 128, 574,0, 63, 135,  123,0, 0, 10, 312, 227, 222,  0, 336, 3899,  742, 1138,20, 218,  999,  896, 1216, 12,  282,  42,  85,  557,  1045,  30,  12, 0,  0, 0, 1413, 134, 359,  8,  9, 320, 5, 397, 15, 33, 238,  380,  1,  97, 12,   70,  607, 32,  195, 46, 2020, 139, 210,  500, 101, 25, 113, 0,    0,    0, 2,  53, 0, 5, 522, 125, 2, 161,  475,  2, 4954,  9, 181, 800, 0,  670, 4, 0, 518, 28, 153, 230, 217,  46, 203,  449, 125, 466,  54,0, 197, 8,  99, 179,  58,  88,  597, 216, 130,  33, 237, 1524, 2435,  2,  603, 226,  56, 23,  32, 250,137,  53,  39, 205, 202, 460, 170,  4, 48, 5, 139, 135,  94, 3468, 1493,0,  926, 279,125,  89,  747, 568,  1,0, 10,  447, 199, 128,2210,  79,  574, 233, 118,   6,  31,  18,  988, 441, 38, 218, 0,  163,   5,  79,  56, 1,  6,  821, 0,  59, 385,0, 322, 1316, 201,   7, 112, 33, 22, 4, 281,  76, 901,  96,  10, 523,0, 541, 36, 0,  72,1090, 195, 25, 135, 4, 761, 269,   654,  82,  82,  1973, 0, 77,  230, 1753, 319, 371, 173, 192, 64,  48,  97,  958,  5, 288, 83, 156, 1028,0, 38, 0, 70, 0, 301,  73,  743,   1, 3815, 1567,  250, 1179, 2, 118, 361,  932, 39,  32, 13, 0,  882,  54,  798,104,119, 252, 871,  416,  575, 15, 230,  2, 1150,   8, 15,  46, 770, 2159,  60,  347, 264,1351, 28,  922,  8, 20, 143, 90, 158, 23,  61,  0, 221, 158, 0, 333, 220, 37, 2088,  76, 2902, 0, 20,0, 185,  14, 1, 115,  497,125,  47, 12, 255, 242, 247, 1827,  73, 0, 198,  7, 10,  413,0,   363,   43, 27,  52, 1,  30,  200, 18,  153,  976,  745,   8, 0,  0, 388, 143, 28, 338,  230,0, 2293, 0,0, 342,  1, 0, 10, 11, 128, 12, 1470,  74,  634, 89,  34,  420,  32,  871,  210, 28, 645,  5,  429,  389,  294, 101, 1714, 131, 290,108, 60,   7, 13,  15,0, 492,  5, 0,0, 2548, 569,0,   8, 162, 115,  7,0,  949,0,  3,1321,  73, 204,  3, 21, 141, 1518,  7, 358, 213, 3042, 2554,  2,1218, 3708, 151,  4,  1, 7, 22, 38, 141, 204, 27,  5, 78,118,  8,  26,  70,  78, 2, 3703,  50,111, 307,  32,  31, 114, 160, 1519, 274, 23, 1777, 221, 416, 46,  3739,  693, 92,  708, 138, 370,  16, 208,  19,  330, 14, 2,  706, 1368,0, 104, 0, 53,11, 5572, 3, 688, 0, 2366,0,  83,  62,  252, 14, 21,0,  52, 11544,0,  0, 0,   0,  0,  837, 3, 213,119, 173, 221,  30, 133, 0, 2780,1133, 209, 16,  148,  9,  684,  644, 1037, 0, 7, 42, 10, 1987,  1723,   823, 1651,  417, 0, 249, 354,  4, 0, 96,  16,  837,  677, 146,  604,0, 1, 261, 8037,  2141, 105, 1538,0,0,  6, 211,  36, 194,  89, 0, 2101, 122, 198, 367,  94, 8,  41,   3,   5,  26, 45,   89,  132, 2,  174, 328, 0,0,  78,  6, 1249, 606, 210, 169,   2, 0, 163, 256, 5, 13, 13, 304,   79, 425, 2,0, 0,0, 127, 27,  39,  106,  530, 626, 0, 274,  820, 108,  637,  2, 0,  277, 1, 21,  426,  38,0, 1872,  9, 0, 185,  426,0,101,  956, 23, 614,  760,  25,  161, 508, 44,  3, 82, 217,0,0, 15, 1, 235,  10,0,  37, 74, 263, 151,103,  74,  37, 1087, 315, 176,  9, 12,  1,0, 141,  0,  18, 624, 219, 16, 3688,1008,1077,  150,  628, 252,  6,0, 23,  512, 0, 361, 118,  8, 666, 817, 105,  99,110,0,111, 611,  96, 284, 611, 290, 958, 176, 312, 20, 48, 0,  81, 245,  271, 934, 10137, 0, 1, 2123, 437, 24, 762, 1430, 1690,  143,  9, 124, 128, 425, 0, 168,0, 156, 366, 1, 2, 222,0,0, 295,1211, 352,0, 299, 128,  613, 32, 80,  2, 583, 196, 31, 282,   55,  28,  266, 137, 558, 77,  214, 106, 46, 224, 110,  9, 2078,0,  96, 568, 24, 1,  52, 442,  57,  1443,  3,1329,  324, 1, 500, 101912,143, 23,  116,  89,  73, 112,1887, 294, 2, 118, 245, 217,  0,0, 30, 0,103,  98, 14,140, 1034, 297, 141, 123, 129, 142, 106, 1002, 221, 0,   95, 952, 275, 297,  82, 619,0,  3,  85,  47, 1233, 2373, 55, 187, 446, 507, 248, 166, 237,  50, 597, 42,0, 0,0,  2, 355, 199, 240, 10, 140, 27,  392,162, 0,0, 0, 2,0, 355, 230, 1855,  411, 1697, 1911, 1046, 0,  5, 105,  54, 14,0, 14, 150,0,0, 28, 67, 321, 100,  83, 9, 215, 59, 69, 192,  94, 13,0,0,  92, 56,0,0,0,0, 0,0,0,0,0,0,0,0,0, 0,   10, 2283,0, 0,  1,  27, 84, 1, 0,  1,  1, 339, 200,  97, 376, 51, 1300, 817, 149, 214, 122, 665, 394, 33, 643,  1615,  556, 105,1629, 306, 625,0, 1, 0,0, 3, 210,  241, 1, 318, 36, 33, 341,  21,0, 3636, 20, 68,  4,  13,   3,  90,  0,   33, 1893, 1006, 19,  48,103, 696, 210,  1, 351,0,  3, 254, 165,  228, 819, 176, 44, 23, 16, 1749, 1630, 178,  7, 494,   99, 1,  250, 360, 156, 136, 407, 139, 11, 11323, 1262,  48, 14,  971, 400, 128,  52, 392, 518,  5, 333,0,  754,  307,   59,  1915, 3239,237, 506, 153, 114, 470, 921,  1809, 38, 523, 37,1160,  287, 216, 289, 236, 467,  77,1939, 24, 109, 8835,  90, 0, 470,0,0,  716, 247,   723,  0,  0,  92, 493,1311, 6,  6, 651,  707, 288,1120,  984, 426, 1,  995, 11, 0,0,  0,0, 567, 0,  684, 725, 628, 279,  37, 0, 400, 1049, 1304, 390, 10, 28,  43, 492,  67, 1460, 245, 327,10, 374, 242, 1506,  19,  21, 312, 231, 101,  4,  1, 36, 126, 0,0,  9, 620, 567, 0, 24, 102,0, 0, 218,  2,   1,  0,0,  0,0, 226, 18, 42,   1, 46, 148,  96, 64, 43, 83,  65, 233, 1111, 0, 56,  56, 577, 2331, 13,  29, 184, 1, 0, 325, 47, 460,  573,  69,  267,  96,1067, 163,  91, 370, 342, 2277,  34, 0,0,  6, 620, 665, 26, 388, 0, 638, 161, 667, 500, 670, 15,12,  63, 2433,  42,1719, 52, 1482,  5496,  14,  33,0, 3, 829, 0, 475,  77, 220, 28,   9,  9, 47, 266, 480, 99,  16,0, 0,  55, 1578,0, 0, 32,0, 44, 5, 0,  0,0,0,0,0,0,0,0, 329,  58,0,0,  698,  9, 661, 140,  45, 0,  2,0, 385, 932, 622, 0, 136,  538, 49, 484, 42,0, 1024,20,0, 6,  3, 635, 24613,  2, 120,  883,  8,  93, 276, 1,  7,0,  62, 1344, 3,  618,  7,  8,1075, 201, 0, 264,   5,  9, 0,  0,0
Control,0,0,0, 0,3043, 359,1054, 4,119,  18, 3409, 8, 244,13,136,  4,1220,11, 327, 52, 4426,116,139,28,1474, 600,241, 3674, 416, 5,0, 77, 55,2654, 903,21, 398,1041, 19,1759, 463,1833, 783, 2855,31, 15, 5,19, 719, 2731, 322, 1480,254, 4891, 641, 4, 986, 4, 1,0,188, 235, 2887, 408, 214, 248,0, 6, 693,1075,  50, 486, 77,1222,  454, 86, 2998,125, 168,0, 74, 428, 49,2381,1429,12934, 770, 3, 422,297, 202, 146,1517, 324, 449, 7807,  1,   9, 3634, 726, 25, 3125, 10918,1739, 0, 34, 451, 4919, 107, 54,138,  549, 5658,1051, 228, 82, 258, 4407,11177, 1729, 0, 239,1340, 5760, 4, 3548,0, 157, 1723, 5085,  54,2496,114, 587, 160, 122, 2, 286, 11, 1833, 847,0,1, 365, 2457, 8173, 314, 31, 207,17607, 695, 3,1596,0,0, 0, 0, 3, 0,0,0,0,0,0, 2, 1,0,0,0,0,0,0,0,0,0, 1, 191, 2101, 631, 66, 40, 1542, 57,  49, 16,  92, 641,  7,1546, 344,1998,12,0, 251,226, 3336, 704, 89,124, 13, 5, 2063, 383,1157, 468, 0,  705, 1673,2102, 226,1818, 1564, 442, 473,  7,16,0, 2099, 3576,0, 26, 0,0, 43, 427, 4623,12459, 1791, 418,164, 168, 1188, 2079, 630,1, 320, 1, 359,0, 308,16,   0, 426, 4, 31, 1, 39,  99, 4, 157, 2512, 1487, 85, 5, 1922, 3943, 3588, 838, 179, 322, 1604, 16, 37169,  46,  57, 1515, 1979, 3285, 2,  302,  150,  139, 105,0, 1480, 494,0, 2627, 423, 808,2386, 79,  88, 16784, 383, 502, 313, 835,  414,  0, 231, 745,127, 369,155,1933, 64, 543, 125, 7, 3681, 667, 242, 652,1604, 0,  711, 62,1088, 524, 733, 18,250, 207, 234, 56,11, 42, 109, 0, 50,1722, 1, 394, 273, 368,   56, 12,0,2015, 3103,  804, 4065, 278, 453, 3012, 253, 293, 3034,0,105,3, 995,1064, 260,1556, 2023, 4, 64, 0, 1989,1436, 130,  58, 337,1337, 556,  49, 253, 27, 18,1099,  43, 1263,133,  77,1201, 542, 429,115, 1, 292, 896,0, 3590,19,1162, 667,1048,1,  202, 213, 3644, 6, 448, 368,190,1024, 828,0, 393, 8533,  8, 396, 1412,168, 1326, 885,16,101, 0, 265, 1399, 4,   71, 1295, 21, 1,110, 901,3,121, 274, 1574,273, 790, 556,16, 0, 65,  435, 3714,149, 408, 701, 2, 434, 65,  60,0, 2, 195, 277,352, 870, 52,  9,1154, 237, 8020, 2074,1353, 222,121,  782, 28, 150,1127,1503, 1359, 40, 332, 471,2008, 1651, 2593, 42, 835,128, 90, 343,  71, 78, 336, 370,209, 35,1341,258, 48, 130, 8, 96, 105, 92, 438, 768, 2357,143,121, 279, 52,13,283, 193, 2412, 47922, 4, 1364, 68, 0, 4, 593,  9, 6, 674,117,2039, 2111,  797,1171,0, 449, 157,  465, 30, 72, 143, 52, 99,1066,137, 4, 929, 0, 821,31,  7, 823,0,0, 764, 17,16, 178, 88, 485, 3532, 0,122, 605,127, 6706, 500,  9,14,11, 309, 16, 114,2861, 554, 7219, 413,11575, 2508, 606, 0, 887,285,  735, 288, 65, 2485,0, 423, 503,1277, 37, 147, 4987,17,1012, 268, 251, 778,1916, 2184,135, 0,1138, 289, 375,114, 1489, 1371, 1809, 81, 1874, 81, 440,2058, 309, 57, 2076, 38, 630, 634,1110, 333,1756,10,0, 995, 168, 345,1,  953, 606, 9,272, 26,17, 372, 13, 242,1388, 3, 25, 46,185, 411,42, 37, 15,0, 2085,  70,0, 388, 393, 3770, 2085, 52, 238, 45, 297,1680, 960, 284,1030,106, 122, 557, 39,2165, 2941,1577, 2, 840, 574, 331,0, 39, 231, 156, 0, 339,2, 1415, 27, 9, 73, 468, 880, 516,0, 576, 455, 26, 878,14725,39, 2,117, 4291,103, 4, 1, 95, 324,1386,1819, 380, 331, 728,159, 2,2293, 309, 12, 35, 438, 1378, 0, 153, 88, 728, 78,196,2384, 522,  1,1556, 505, 2407, 98, 80, 219, 827, 316,  97,1, 1433, 748,0,  3,  175, 2551, 289,147, 20, 1743, 5, 32, 38, 233, 3917, 524,127,117, 3586, 359, 4, 321,292,0,  8, 352, 217, 0,1384,3924,1644, 18,0, 23, 28,  320, 58, 807, 1406,1460, 2387, 181,146, 94,   97, 177, 437, 273,21, 0, 223, 167,12, 283, 289,104, 112, 581,182, 434, 169,174, 462, 578, 342, 4463,  6,285, 1306, 155, 348, 1813,  374, 433,  581,  781, 1766, 11,  141,   82,  78, 336,  201, 268,1438, 0, 3168, 22, 130, 7778, 0, 26,16, 47,0, 447, 510, 25,1287,17541, 620, 441, 301, 305,1073, 648,1054,105,506, 2712, 5550, 671,288,  849, 141, 192, 750, 1934, 220,1438, 960, 2891, 331,136, 747, 34,1232, 548, 465,0,  143, 80,  629, 207, 167, 0, 254,1353, 4477, 164, 43, 0, 41, 65,11,1506, 376, 0, 0,  71,1200,11, 932,29, 1583, 607, 853, 510, 246, 6575, 37, 4,1473, 1001,74,113,181, 80,0, 1098,12, 887, 2715, 6490,  25, 293, 324, 0, 217, 3533,1576, 0, 3, 370,502, 685, 35, 112, 3,0, 22, 0,  291, 101, 398, 662,  407, 167, 0, 7, 203, 397,  166,  22, 1072, 339, 824,1022, 355, 540, 1992, 2330,  764, 421,  614,1223, 623, 220, 304,   68, 21,  860,  97, 2294, 412, 7, 2511, 670,1202, 2, 455, 9494, 330, 6,0,161,  7, 855,1318,20, 680,243, 22018, 194,1246,   41, 1390, 127,  880,151, 42, 1730, 791, 1359,359, 815, 249,517,25,106, 92, 4285, 694, 0,0, 19916, 517, 51,1356,  9,0, 5911,0,1188,  8, 0, 1394, 192,336, 0, 1142, 603, 44,1093, 4541, 189, 223, 2353, 337,10, 479, 12674, 9152,  16,16066, 358, 278, 955, 452, 568, 18,0, 222, 7021, 5, 8433, 1083, 3114,   11, 22, 10, 361, 457, 858, 822, 249,1406, 68,  601,  211, 422, 884, 4571, 1435, 712, 2632, 726,  961, 691, 492, 552,  400, 2475, 1903, 2008, 681, 557, 4831, 46, 1136, 4, 509, 535, 13, 468,266, 33, 436, 1522, 2003, 411, 1981,  654, 522, 2087, 3118,1690, 3258, 647, 0, 4, 300,16,  53, 6,219,18, 694, 104, 390,  968,  1,   127, 3978,   121,1881568,201331,  88,171, 37, 56,  21,  217, 0,   0, 141, 324, 992, 132, 4,3119,1729, 4624, 785, 184, 396,1944,1035,145,0, 2594,554,  711,  0,   727,  94,    6,   0, 309,   6,  328,0,  2, 442, 243,  202,  0,   126,  15,   263, 2407, 1, 1143, 34,  778, 424, 877, 188, 82, 857, 150, 2208, 302, 3429, 712, 930,1512, 775, 170, 300, 298, 774,  2610, 12, 3580, 617, 8551, 1464, 1, 1436, 539,146, 71, 549, 47, 5088,160, 960,  884, 69, 930, 213, 986, 6, 886, 279,154, 3877, 161, 306, 836, 593, 40, 1241, 12,1582,2076, 135, 362, 2444,243,207, 4294, 379, 6663, 378, 3597, 1590, 6288,  58, 362,0,  896,  766,202, 1025, 997,15, 25226, 2714, 220, 477,20,240, 3373,1414,3, 1666, 0,125,1321, 273,  9, 407, 2, 342, 582, 903, 140, 407, 1648, 805,  9,  23, 0, 199, 6, 2036, 3, 440,  1,0,   2,  1,   3, 2, 4, 244, 213,  32,  45,0,0, 0,0,1,0,0,0,  8,0,0,0,0,0,  49,  22, 1259,   9, 257, 202, 519,0,0,0,0,1,0,118, 30,   85, 394, 74, 1048, 719, 0, 179,  0,0, 757,1620, 14, 73,  865, 2931, 1465, 4131, 3019,3,1199,    9,   76,  18,   31,  15,  23,  18, 0, 1, 1417, 150, 598, 1486, 9, 243, 467, 358, 1152, 514,1835, 353,  9, 4671,  108, 1, 254,54, 81, 144, 1667, 0,  295, 32,   51, 171, 1027, 49, 26, 1, 209, 1477, 207,461, 81,  0, 781, 355, 2692, 705,  2, 772, 43, 809, 8, 31,1, 1440, 1709, 1503, 321,15, 686, 381,  1, 0,  0, 835,  107,188,  96, 476, 23, 201, 2134, 48, 343, 1712, 300,   4,   7, 285, 2132, 127, 472, 3, 401,  731,  99, 281,   31,  42, 27, 398, 840, 490, 1080, 2, 107, 186,  64,277,10804,274, 296, 595, 412, 95, 0,1229,  15, 0, 10, 994, 0, 0,1002, 22, 440, 388,11, 2488, 2604,  96, 383, 63, 256,  35,  9, 69,  8, 4, 367,2142, 9, 622, 142, 457, 183, 761, 6365,264,0,129,0, 468,  591, 3395,1402, 3, 643,172, 376, 308, 701,  8,  5, 4991,1,0, 200,  53, 0, 1303, 4642,0, 5911, 2275, 34, 2232,  419, 411, 1125,0, 26,  99, 676, 694, 262, 293, 304, 4100, 4303, 1212, 7862,0,  50, 870, 4, 26,0,   23, 25, 411, 718, 95, 3814, 1, 291,12360,  7, 1,100, 3,0, 0, 1378, 452, 23, 438, 7, 0, 782,0,  1461, 79, 222, 104, 348, 1796,0, 157, 45,0,169,  98, 35677, 3811, 3168, 1,239,4602, 1676, 2255, 86,6266, 600, 841,130,10, 816,  75, 274, 47,2251,0, 2317, 39, 709, 760, 637, 335, 337,0,36, 5,2909,  17,141, 433, 405,18, 8457,  25, 9687, 1326, 397, 578, 51,  7,0, 0,227, 542, 2955, 2769, 5,1901, 51, 35, 543, 685, 84, 263, 2, 3, 272,  841, 45, 1744, 148, 877,4216, 310, 0, 0,0,  81, 3791,1160, 681,1277, 52, 1928,  23, 0, 2,  0,  6,0, 2, 619,1095, 705, 0,1573,  3,  57,  20, 7922,1482,2187,10, 3292, 19,1418,  99, 73, 3449, 44,213, 309,  0, 1806,  428,0, 374,  25, 193, 659, 119, 478, 228, 124,  6,  91, 173, 0, 628, 58, 468, 637, 33, 442,2269, 318, 62,1470,19,100, 496, 45, 354,112, 475, 85,30, 464, 1970, 2889, 364, 66, 106, 134,  8,118, 1867, 256, 842, 0, 704, 153, 75,0, 143, 6059, 1223, 303, 2387,1433, 550, 3639,  3,109,  620, 2705, 621, 2912, 2708, 2, 267, 7, 486,1289,1,109, 2817,  831, 786, 1816, 131, 290, 234,0,27, 57,  895, 293, 71,1218,137, 30, 8488, 68, 26, 499, 225,0, 426,172,3271,  893, 574, 229, 212, 782, 20, 418, 16, 21, 317, 1024, 346, 34,13, 204, 2955, 434, 231,1923, 704, 566,1699, 42, 399,241, 26, 39, 1783, 783, 602, 390, 2464, 133,1293, 976, 1,10580, 1787, 350, 248, 1472, 1672,210,10086,0,2877, 0, 70, 18, 9, 12, 1607,  14, 74, 246,  7, 189,  2,49, 760,1729, 434, 206,0, 67, 587, 8792, 189, 244, 241, 257, 972, 309, 2257, 5, 2,  83, 179,0, 303,  97,0,  7,0,0,1,0,0,0, 3,0,0,0, 47, 0, 0,0, 0, 4, 1,  1, 2, 0,0,0,0,0, 0,0,0,0,0,0,0,0, 8, 0, 9, 2, 0, 0, 3,11, 2,0,0,0, 646, 381, 630, 288, 45, 765, 534, 526,139, 120,  782,0,1417, 171, 371,  7091,178, 0, 4, 0,  26,  30,107,  744, 2712, 920,1875, 571, 732, 289,1669, 1634, 363, 4246,1073, 6, 209,182, 469, 798, 4771, 1236,0,0, 1795,150, 364,0, 1667, 495, 4803, 2836,  8, 4, 247, 975, 486,0, 68,  71,0,215, 89, 652, 39, 6207,1006, 3923, 549, 333,21,  69, 1, 329, 2060, 90,34, 30, 299, 125, 146, 9, 9, 3419, 2110, 65, 122,1508, 95, 261, 21, 538, 488, 1280,109, 1083, 6465, 5959, 2, 54,0,15, 581,109,0, 329,1360, 256, 575, 377,144, 38, 6, 645,0, 0, 602,  896, 3343, 0,0,2,2,  820, 1370,2502, 1152, 675, 1583, 2504,163,1817, 51, 32, 0, 884, 18, 752, 378, 504, 611, 48, 3963, 728, 3734, 2152, 190, 1700, 4243, 23, 545,  405, 364, 49, 82, 58, 94, 1377, 1, 537, 804, 817, 556,  4, 236, 14609, 805, 2649, 232, 798, 2807, 483, 202, 1885, 3897, 237, 410,0,117, 601, 918,  923, 648, 114, 118, 507,1738,  810,  95, 1372, 48, 927, 58, 53, 3110, 6,1607, 35, 378,1048, 156, 3080, 279,14,1394, 88, 266, 3426, 1584, 1927, 494, 3, 1, 6641,1047, 35, 1227, 327,0,  5, 625, 778, 7443,0, 7, 465, 198, 181, 315, 637, 1987, 2071, 605, 1346, 0, 1844, 1661,  86,1111, 245, 31, 57, 0, 401, 19, 660, 108, 2558, 96,0,0, 20173, 699, 5714, 231,  8297, 701,  918, 415, 654, 1968, 86, 445,1133, 775, 597, 813, 117, 524,106, 8720, 1885,197, 1160, 840, 135, 9,1736,129, 350, 2496,  607, 919, 822,1573, 1078, 177, 955, 761,1271, 2620, 217,1396, 301, 91, 217, 363,152,  197, 12, 546, 2,  266, 0, 0, 1, 4208, 1538, 306, 1114, 2050, 467, 463, 259, 1874, 2142, 272,1446, 797, 504,252, 52, 35, 5, 30, 931,  7, 2207, 44, 433, 2763, 257, 516,124, 4984, 1295, 927, 3175, 33,0, 412, 313,0, 664, 82, 1797,109,0, 2747,0, 93, 525,0, 895, 9939,  666, 2120, 70,  403, 246, 740, 7642,12,  75, 704,1295, 405, 1865, 218, 509, 910,2, 556,0,130, 1535, 807,  67,  93,  9, 186, 3361,131,143, 5, 351, 462, 6,1,0, 10,0, 3, 5, 1509, 65,  35,  1625,1082, 399, 3767,1719, 702,  881,4, 4199,1485,1104, 377, 350, 74,  858,155,3,  37,124, 558, 2063, 2035,1215, 142,168, 3001,1030, 543, 591,   26,   1,  32, 51,  1,   51, 276,0, 3, 528, 7,0, 1225, 879,4,  75,1226, 451,  68, 4440,103, 525,1, 4, 2665, 50, 22, 25, 48, 1390, 354, 1320, 14026,  42,  65, 1, 176,1335,13, 187, 509, 287, 420, 495, 781, 33, 288, 4907, 1657, 2375,1279, 278, 2529, 5, 3,  945, 461, 405, 131,179, 7, 56, 269, 274, 0, 23, 150, 2879,1689, 442, 37, 42,0, 434, 999,  9311,1396, 230, 2016, 0,  93, 4033, 612, 1052, 411, 167, 176,  18, 26, 240,132, 15,118, 421,0, 471,132, 390, 495, 270, 148,32, 47,12,0,  3, 7, 2260,  727, 26726,220, 179, 453, 256,144, 1, 18, 251, 58,  73, 3, 128, 1917, 2420,  869, 88, 421, 795, 1579, 391, 439, 61,  357,  2,  59, 19,  35,149, 123,  0, 18, 733, 11, 960, 1224, 20, 31, 540, 851, 2416, 25, 792,1024, 191, 573, 109,14, 339, 63, 4129,  65, 0, 12, 44,  891, 882, 182, 203,161, 384, 1317, 3408, 371, 648, 0,  722,  969, 276, 2283, 1319, 16,1310, 19, 797, 0, 1823, 6,  78, 512, 954, 2328, 560,16,  2,  8, 699, 445,0, 202, 668, 398, 21,0,0, 29,0,0, 3608,125, 379, 28, 191,2, 63,0, 44,  0, 638, 566,  1,0, 1229,0, 3707, 141, 788, 1872, 23,  576,  136,  7, 231, 609,0, 297, 130,  118, 159, 3921,1068, 698,1717, 897,  43, 279, 3,  943, 571, 126, 193,  53, 3622,11776, 632, 276, 740,  985, 2331, 190, 1, 58,11, 179, 1530,  95, 12,  112, 15, 1004, 2, 27, 2489, 783,10016, 232, 5500, 182,  935, 4563, 279, 1470,  916, 1072,1,  3, 638,0, 358, 391, 138,0, 70,  65, 1603, 12, 161, 718,116, 580, 3281, 8,  458, 572, 2, 1,1359, 632, 385, 20, 15, 70, 97, 22, 873, 68, 343, 1611, 31,102, 571, 184, 5426,118, 82,0, 22, 1392, 1796, 512,2195, 2641, 1844, 1911, 408,244, 4, 25,  5970,1216,1928, 275, 1655, 775, 4, 500, 495,  769,  300, 1, 118,  783, 0, 8,0,160,563, 57, 94, 24, 66, 8, 492, 8072, 1380, 1412, 96, 79, 62, 203,1064,1101, 87, 194,  2119,  139, 763, 16, 642, 441,  168,  0, 2, 0, 58, 1504, 291, 4428, 44, 407, 4,  94, 810, 3534,157,0, 327, 217,214,  67582,  5807, 1590,   636, 209, 228, 119, 401,1024, 25,44, 2619, 285, 1737,1576, 2552,  2991,   89, 1313, 332,24, 345, 91,  274, 764,129,1133, 1, 983,  957, 11619, 170, 5617, 442, 244, 172,  85,0, 132, 492, 34, 196, 312, 546, 334, 1603,  978, 5725, 370, 343, 500, 343, 2723, 592, 1180, 1292, 183, 952, 41, 2542, 78, 545,10, 373,1592, 2526, 398,136, 976, 623, 2444, 561, 415,1055,  15,   23,   10,1669, 1188,1220, 3645, 5179, 329, 172,0, 32, 1538,19, 260, 715, 35, 107, 35, 467,0,0,0,0,0,1724, 4377,  7,1190,128, 1199, 567, 392,0, 884, 630, 240, 498,199,0, 661, 6793, 2049, 28307, 448,2035, 15, 4142,1428, 10736, 76,1691,0,11921,  0, 18, 11, 3879, 18, 1391, 324, 2048,0, 51, 524, 1, 447,184, 942,1155, 284, 801,2016, 773, 30, 1, 270,0,0,0, 4, 337, 398, 732, 657, 911,1566,1354, 126,161, 2468, 4, 775, 0,0, 972,41685, 915, 496,10, 97,14,3191,26,1138,117, 1651, 476, 953, 755,190, 879, 51,  0, 46, 1233, 215,  400,  7, 2132, 1139,  1, 830, 356, 101, 196, 585, 0,1225,0, 132,  7,11, 7, 245, 977, 5576, 65, 45,  725,  221,  385, 1960, 452, 317,  4, 0, 44, 2855,  4, 716, 18, 19335, 9, 24737,  66, 730,3, 2139,1,0,  7,0, 1, 4, 92, 899, 64, 7183,34, 326, 63, 1300,1428, 0, 654,1368, 19, 127, 0,0,  81, 530, 2941, 1,0, 14, 268, 456, 22111,1074,0,30, 2770, 64, 80, 448,143,15, 36, 989, 14, 3473, 644, 168,242,2617, 3564,0,0,0, 2653, 660, 4, 685, 803, 51,0,0,224, 1, 2438,1356, 1106, 894,36, 9199,2480,1549, 95, 423,1799,120, 700,1974,21, 0,  1, 0, 967, 4,152, 6, 250, 1203, 875, 86, 270, 3291, 1675,1311,  834,  4, 238, 25,32, 4, 155, 760, 357, 7580, 0, 1385, 37, 747, 656, 100, 328, 1081, 2662,147,  19, 257,1001,1262, 727, 27, 839, 1511, 8, 518, 746, 113,1008, 24, 1295,103, 308, 20,  81, 1805, 371, 424,413, 45, 714,1138,39, 426, 2626, 815,124, 30295, 868,  557, 256, 4089, 15, 99, 3884, 2624, 216, 993, 882, 537, 38,1405, 1224,1311,1672, 784, 176, 260, 313,1233, 379, 1874, 305,  42, 329, 1010,  0,  163, 787, 876,147,  3, 547,0,  873,262, 345, 1049, 67, 2884,1133, 961, 35, 3762, 498,116,2, 73,  681,   5, 67, 744, 33, 624, 2635, 0, 2341, 531,162, 753, 97, 101,  69, 551, 568, 1,   60, 1796, 77, 2206, 56,242,1244, 2339, 2176,20, 93, 11,  742, 392, 2176, 2136, 6850, 3360, 844, 788,1511,  67,1363,  918, 960,21, 6, 606, 398, 138, 41,0, 54,1131, 728, 292, 243,  0,  26,  10, 1026, 31180, 3,156, 159,  91, 5592, 193, 35, 495, 10773, 987, 4704, 2,0,2120, 182, 152, 4592, 580, 1, 42,20,  478, 30,117, 0, 743,113, 600,1306,3249,0, 238, 767, 134, 68, 32, 372,120,101, 22, 125,  88, 47, 0,1522,1257,1571, 690, 7, 762, 413, 1345,18, 216, 0, 5431,   4,  19, 5,   7,  26,   2,  3,  104, 0, 145, 6, 7629, 67, 6, 64, 400, 794,16105, 3683,203,1162,1705, 2779, 247,15, 3030, 1863, 6848, 55, 5, 957,  95, 1, 3, 4700,107,1031, 933, 707, 629, 313,22, 38389,2019, 8, 477,177, 562,1005, 653, 717,2003, 522, 1122, 350, 587, 3097,1507,1600, 8531, 392,225,6,105, 2992, 262, 1842,134,1056, 349, 3118, 39, 1864, 988,2568, 90, 718, 600, 39, 1068,116,  7,2523,103, 7022, 7329, 3020, 8, 11, 1751, 322,4, 573,108, 509, 327, 224, 264,10, 498, 63, 161, 369, 55, 363, 50,1492,1422, 171, 408, 1550, 578,107,0,1,0,0, 2, 274, 291,3, 297,143, 39, 673, 2693, 805, 64, 984, 7, 224, 365,  854, 530, 2874, 2994,211, 383, 49, 5085, 4903,1057, 2752,2002, 441,  905, 840, 10, 11, 513,198, 706, 791, 1161, 2983, 839, 863, 67, 71, 434, 189,0, 106,  9, 713,  552,0,115,13,1813, 1,21, 340, 833, 578, 2062, 22610, 128, 409, 269, 567, 954, 41,603, 40, 56, 35, 1274, 42,23,562, 1,0,0, 616, 3203,1250, 674, 600, 3257, 443,1555,  35,  943, 736,1074,  730, 1645, 4, 2121, 958, 1468, 287,10, 0, 439, 319, 98, 336, 196,1039, 244,0, 423, 945, 1959,1070, 36, 318, 486,0,  4, 116, 325, 210, 95, 322, 284, 21, 229, 5,128, 1596, 0,0,0,0,0,0, 0,0, 0,0,0,0,0, 1061, 826,  1, 623, 359, 78, 338, 675,1115,1627, 5, 5332, 847,  5563,  74, 1097,106, 900, 739, 1569, 312, 139, 3127, 4,1861, 1404,0, 848,  689, 372, 2, 59, 549,0,   8,0, 0,0, 0,  128,  2,  33, 1400, 219,13, 3,1165,  21,  3, 173,  11, 1244, 263, 3714, 4,  93, 73, 3888, 971, 867,  46, 707, 1419, 698, 239, 0,  0,   5, 680, 2, 255, 42,  9, 149, 3250, 466, 497, 384,   7, 54,  13, 96, 261, 1,  890,14, 188, 2930, 1382,438, 217, 215, 29, 313,0,28,  779, 3550,1038, 32, 120,109,  58, 2,  992, 527, 53, 780,  291,  248,   45, 1338, 594, 51, 709, 245, 571,21499, 838, 25,1268, 903, 2259, 3, 1260,154, 748, 497, 654,  90, 279,171, 38,1018, 2, 0,1, 316,313, 3964, 319, 450,211, 814, 836, 16, 3089, 345, 431,0, 391, 2052, 3041, 9689, 66,0, 44, 878, 2941, 3463, 615, 2, 989, 4035, 3, 2312, 333, 1, 19,  297,  326, 663, 6029, 212, 179,111, 767,13, 2938,1249,  76,1105, 1494,40, 2, 537, 1204,1790, 630, 95, 223, 1313,1013,149,1006,122, 453,2118,  552, 1658, 2664, 45, 526, 2112,0,0, 406,0, 334, 1660, 1, 223,1738, 200, 102, 1125, 0, 3,0, 680,0,0, 2456,0, 389,137, 196,0, 396, 0,140, 648, 1133, 495, 21, 2536, 483,1856, 3275, 1906, 79, 241, 63,0, 1736, 11,  726, 290, 583, 0,  469,0, 4, 43, 62, 104, 238, 591, 290,  490,  318, 30, 829, 0, 439, 301, 22,  873,125, 573, 591, 1245, 45, 177, 0, 46,   9,  71, 152,  28,  11,1749, 538,143, 22, 1940, 156, 310,1217, 1703, 1,  198, 51,  9, 622, 838, 85, 470, 535, 20, 3058,153,  23,181, 314, 50, 2351,  85,100, 1661,6, 91, 2,2,1064, 889, 29,1016,  0, 398, 235, 983, 88,0, 0, 6,343,1,  8, 17, 603, 73, 2381, 145, 7, 459, 33,0,11,0, 1507,  2, 2955, 917, 547,141,1, 122, 48, 0,  170, 3373,0, 3442, 0, 393,  98, 344, 0, 57, 348, 1205, 3, 414, 994, 64,116,1554, 438, 869, 269, 748, 497, 2, 1449, 89, 2829, 614, 13, 2874, 311, 3680,   62,  64,  97,  57, 625, 1963, 15,  968,1861,0, 3,0, 3713,2772, 2703, 1667,3,365, 22,0, 4026,16615,169, 419, 879, 12, 271,1327,174, 2220,111, 83, 273, 151, 446, 802, 238, 1688, 417,246, 128, 356,1030, 2, 72,19, 7,130069, 202,  38, 256,  5,0,  449,  16,  0,0,1841, 2997,1139, 8728, 3624, 76,0, 447,4, 0, 1, 1908,0,11, 112, 299, 4345, 3098, 344, 0, 178, 0, 1777,152,1094, 94, 90, 1547, 608, 4371,1009,  21,1917, 1695, 2, 10,1885, 11, 783, 745, 0, 172,131, 104, 143, 9,  630, 843, 435,215, 3520, 871, 672, 1547, 251,  4610, 339, 396, 234, 63, 566, 2126,2115,  50,146,1339,12,2053,1198, 413, 4,1070, 75, 46, 346,1217,1001,2224, 58, 438,113, 222,14890,2099, 318, 1, 9,214, 277, 219, 175, 0, 701,1399, 256, 5561, 4077, 403,1339,153, 8625,10,1208, 3,24, 825,211, 27, 103, 149, 130, 641, 69, 13, 99,1233, 3588, 41,  2,  10,2295, 585, 963, 366,104, 187, 13,1448, 2870, 4,129, 331, 178,484, 598,1122, 265, 201,1287, 825, 136, 133,0,0,0,0,0,0,20,0,0,0,0,0,0,0,0,0,0,0,0,0,0,0, 314, 0, 4102, 215,  56, 5, 333, 2998,1038,110, 632, 1232, 75, 64,   6, 130,11, 118, 443, 336, 530, 0, 1330, 416, 9, 217, 138, 240, 763, 374, 0, 1,1013, 4244, 590, 267, 23, 648, 396, 316, 921, 205,  359, 88, 1672, 0, 384, 686,1525, 1629,   4, 13, 9,  793,1154, 618,  1, 954,  5, 109, 108,1143,   5,  871, 793,1550,  6, 12690, 139, 311, 127, 970, 2806, 672,   6, 12, 515,127,2066,108,1264,0, 982, 7,1461, 0, 6,  680,0, 2,3, 701, 123,2, 7,0, 69, 2,  71, 2485, 650, 802, 671, 34, 141, 496,1340, 6, 2, 4075, 999, 252,1392, 549, 23, 425, 897, 474, 58, 705, 3797, 665, 479,2, 2821, 2306, 1104, 254, 556,1247, 21, 357,1603, 423, 616,200, 590, 1616,12, 44, 968, 0, 795, 771, 3065, 1532, 0,19,1150,  7, 1298, 0,   2, 0,249,0, 5718,412, 4, 0, 0,0,101, 15,30, 0, 70,  2, 149, 0,0,0,0,0,0,0,  0,0,0,0,0,107,  5,0, 0, 372, 2586,1394, 256,  88, 24,  2, 1, 60, 232,10424,  63,1, 4, 78,  0, 0,5,  4, 9, 59, 0,  1,  3,217,  30,121, 313, 256, 484, 228, 303,35, 1443, 1935, 5,  371, 873,    22, 20,   26,   5, 634, 1714, 18, 27,1323,32, 2921, 709,  16,  797, 382, 735, 196, 2391, 326,0,0,  471,  80, 0, 2,184, 930, 3810, 6170, 771,  54,108, 4174,105, 994, 435,  21, 144,  41, 415, 507, 293, 5569,1076, 85, 9911, 245, 34, 4582, 272, 22, 248, 309, 3215, 8,0,0,0,   3, 2572, 46, 411, 212, 109, 300, 2292,123,11, 846, 53,  61, 817, 236, 398, 4,0, 3161, 56, 1583,175, 62,0,20, 537, 281, 508,  989,  876,  0, 2, 88, 2950,  8, 47,3, 88, 17,  511, 119, 557,31, 425,1381,  40, 406, 1430,  919, 1570, 183, 58, 353, 605, 206, 4, 7, 3486, 428, 26, 224, 361, 634, 862, 677,0, 119,1196, 199, 47,2314,  225, 3824,  313, 0, 92, 2691, 82,262, 174, 450,158, 22, 922, 77, 201, 22,188, 25,1003, 0, 321, 429, 6230, 1243, 34,139, 0, 42, 5, 793, 541,  951,11173, 6,1008, 323,0, 352,  22, 485, 94,  1,18, 3736, 644,  77, 668,  9,0,  0,  0, 36, 98, 27, 726, 545,1099, 2655, 375,0,1205, 161,  959, 805, 556, 819, 476,103, 7, 26, 248,  59,1055, 4, 203, 968, 80, 850, 951,1372, 185, 18,0, 544,0, 652, 112, 937,  31,  996, 641,1515, 1849, 0,  3, 8,5,  3, 224, 738, 1260, 698, 198,0, 450, 167, 165,0,0, 298, 427, 518, 2270, 597, 334, 6923, 1, 3173,2379,2, 284, 2792, 529, 247, 1, 394, 608, 33,  89, 15, 1257, 65, 1050, 10,  9,  5,  7,0, 2, 45,0,   7,  98, 207, 69,  84, 143,  8, 9,1556, 427, 1475,0, 2427, 1,193,  97,12, 1, 384,0, 0,0, 196, 883,1744, 1096,1067, 2,0,  549,  470, 6708, 400, 583, 832, 1749,363,176, 9, 382, 582,157,25,121, 270, 449, 592, 0, 0, 12, 65,1,4, 276, 58,140,1158, 172, 357, 964,  4, 2, 191,  79,120, 1642,225, 2, 517, 108, 324, 310,10538, 3, 572, 412, 899, 16,196, 622, 33, 9, 624,1413,  86,193, 964,212,14, 1, 8916, 0, 5,0, 476,0,0, 54,2,128, 6752, 1550, 330, 2356, 24, 456, 72, 320, 180,1314,  53, 451,1790,3, 0,24, 1072, 8, 237, 46, 1910, 299, 756, 375,  1, 1083, 170,33, 1960,1063,1210, 1080, 176,1118,0, 2634, 53, 0,141, 319, 36,  28, 6639, 477, 2665,318, 324, 3311,  99, 27,195,0,12, 0, 270, 2157, 405, 4514, 911, 876, 2476,  464, 233, 293,0,105, 146,143, 940, 61, 248, 268,1137,1,189, 244,  164,0, 0,  9, 777, 322, 561, 13, 467, 7122, 1865, 1672, 3, 328, 1602, 1290, 2121, 47, 1123,  84, 134, 1138, 11311, 111, 254, 1, 31, 5, 3007, 263, 569, 19, 23, 784,16,5990, 62, 48, 455, 1246, 48, 295, 14,  298,  942, 39, 1298,121, 3338, 462, 430, 1824, 200, 61, 356,15,    2,    3, 1,  91, 1,38, 949, 296, 1, 433, 2199,  2, 6386, 55, 407, 911, 0, 1174, 1, 5, 668, 43, 570, 570, 555, 194, 552, 1157, 257, 979, 130,0, 357,11, 209, 324, 139, 106, 1311, 551, 285, 100, 405, 2609, 3674,  3, 2491, 760, 124, 43, 220, 850,196, 185, 194, 431, 513,1083, 488,  0, 52, 9, 283, 155,  15, 3691, 3595,0, 4472, 616,152, 128, 2250, 935, 23,0,105, 2279, 440, 409,2337, 218, 2773, 661, 719,  34,  67,  28, 6938, 559, 57, 326, 2,  837,  29, 446, 102, 0, 27, 1893, 3, 597, 865,0,1016, 2202, 569,  45, 204,140, 67, 1, 671, 190, 903, 191, 284,1057,0,1050, 81, 0, 158,1832, 252, 78, 233, 8,1086, 613,  5522, 297, 123,  5925, 1,193, 1384, 2823, 479, 609, 620, 254,143,  79, 255, 1675, 26, 391,106, 221,  824,3,117,11, 58, 2, 575, 989, 1418,   7, 6685, 2883,  368, 3517, 0, 316, 734, 1378,121,  81,116, 0, 3737, 103, 1316,190,235, 583,1018, 1812, 1147, 29,1073, 13, 2850,  12, 22,  89, 741, 4048, 147, 1083, 485,2027, 30, 2250, 33, 31, 282,100, 369, 44, 325,  9, 331, 333, 0, 315, 738,110, 4271, 162, 7838, 1, 15,0, 282, 285, 8, 314, 1385,177, 203, 48, 482, 493, 351, 3554, 230, 0, 284, 19,144, 1278,0, 12685,  140, 41, 397, 8,  83,  914, 41,  216, 1313, 1237,  12, 0,  5, 857, 660,208, 823,  271,0, 3198, 1,0, 555,  6, 2, 30, 20, 777, 37, 3781, 138, 1993,254, 115, 1444, 110, 3481,  918, 55,1296, 26,  716, 1253,  943, 304, 2629, 316, 592,183, 98, 190, 15,  19,0,2398, 37, 0,0, 3162,1402,0, 225, 303, 464, 76,0, 1426,0, 20,1532,  82, 548, 70, 18, 384, 2654, 63, 748, 637,10609, 7450,  4,2089, 8161, 460, 69,  3, 3,  7, 62, 237, 540,104,  0,214,240, 35, 143, 269, 317,21, 8086, 143,181, 629, 198, 130, 889, 276, 3602, 656, 59, 3624, 599, 556, 74,  6894, 1741,149, 2110, 217,1388, 122, 701,  97, 1266, 27, 6,  863, 2993,0, 419, 1, 49, 5, 9851, 9,1502, 4, 4432,0, 282, 188, 1760, 41,154,0, 460, 23242,0,  1, 2,   3,  0, 2021, 7, 517,216, 585, 584, 110, 334, 4, 6756,1676, 484,964, 2286, 61, 1579, 1094, 5107, 0, 5, 61, 80, 3143,  4401,  7916, 3977, 1301, 0, 499, 933, 70, 0,131, 447, 2068, 2666, 398, 1729,0, 7, 573, 9977,  8120, 452, 2466,0,0, 51, 357, 174, 325, 226, 0, 4682, 934, 571, 587, 255, 6, 190,  11,  38,  75, 46,  235,  459, 1,  265, 828, 0,0, 160, 40, 4702,1020, 532, 501,   1,17, 454, 385,16, 17, 54, 801,  155,1675, 8,0, 0,0, 434, 72,  36,  470, 1364,2067, 5, 568, 5867, 149,  825, 91, 1,  414, 8,278, 1116, 220,0, 7733,  8, 4, 521, 1117,0,132, 2149, 67,1354, 3005, 146,  476, 925,131, 72,196, 970,0,2, 41, 3, 401,  37,0,  98, 32, 654, 944,189, 286, 185, 3567, 802, 264, 22, 20,  1,0, 355, 10,  59, 766, 490, 54, 5779,1676,1732, 1051, 1600, 198, 20,0, 35,  776, 7,1613, 703, 30,1625,1478, 550, 285, 17,0,165, 999, 475,1086,1020, 302,1619, 256, 384, 33, 23, 8, 176, 292, 1229,1506, 17997, 1, 0,10339,1093,174,1134, 4075, 3457,  769, 17, 508, 258, 968, 5, 485,0, 578, 822,12, 7, 480,0,0, 377,2212, 582,0, 321, 142, 1041, 40,129, 30,2351, 300,126,1012,  254,  49,  644, 395,1187,226,  905, 395,128, 557, 272, 56, 3578,0, 477, 935, 59,23,  83, 700, 368,  3099,  1,2056, 1145, 8, 936, 149052,205, 77,  765, 140, 120, 285,3262, 440, 5, 277, 979, 571,  7,1, 68, 1,131, 564, 36,360, 1316, 183, 294, 252, 346, 323, 403, 1789, 522, 3,   70,1838, 382, 634, 368,1048,2, 26, 362, 202, 2541, 3666,118, 510, 844, 850, 548, 481, 399, 116, 764,184,0, 0,0,  2, 573, 879,1055, 61, 543,165,  758,145, 0,0, 0, 1,0, 527, 347, 1407,  443,  935, 1100, 1449, 0, 26, 340, 131, 24,0, 22, 140,0,0, 40, 99, 503, 176, 146,11, 312,106,153, 183, 114, 37,0,0, 185, 81,0,0,0,0, 0,0,0,0,0,0,0,0,0, 6,   49, 2388,0, 3,  1, 103,238, 0, 0, 33, 11, 603, 355, 200,1055,140, 2808,1393, 556, 440, 362,1089, 572, 59, 951,  6763,  967, 153,2865, 315, 932,1,64,38,0,20, 657, 2571,13, 472, 65, 47, 662,  24,0, 6010, 34,147,  4,  12,  12, 105,  2,   63, 3652, 2345, 50,  72,149,1078, 442,  4, 564,0,  7,1062, 470,  845,1401, 350, 53,136, 74, 3243, 4209, 735,104, 948,  332,13,  426, 737, 239, 230, 501, 555, 58, 34772, 1979, 173, 41, 1733, 871,1419, 169, 379, 729,  9, 600,3, 1741,  705,  110,  2942, 5270,197,1054, 919, 333, 604,1591, 22072,124, 889, 85,1003,  748, 499, 555, 263, 704, 296,2706, 62, 305,15412, 200,10, 960,0,0, 2304, 460,  5175,  1, 83, 319,1004,2472, 4,645,1129,  969, 707,1342, 6566, 771, 4, 2083, 10, 1,0,  7,0,1556, 6, 1548,1284,1103, 418, 126, 0, 754,  941, 2019,1289, 33, 68, 177, 940, 899, 3521, 209, 886, 9, 568, 341, 2685,  41, 467, 593, 559, 350, 54,  8, 85, 644, 0,0, 13,1450,1762, 0, 91, 208,1, 1, 426,  5,  24,  0,0,  6,0, 438, 94,181,   2, 97, 420, 357,138,124,175, 246, 445, 1940, 0,157, 193, 609, 3494, 36,  91, 634,14, 0, 412, 87, 930, 1065, 290, 1054, 326,2665, 427, 346,1062, 986, 4438, 182, 5,0, 25,1053, 942, 58, 549, 4,1102, 460,1430,1426,1279, 57,11, 245, 2768, 138,3545, 72, 2948, 16661, 132, 105,0, 6,1249, 0, 926, 184, 513, 43, 149, 70,262, 266, 587,137, 273,3, 1, 234, 2205,0, 8, 36,0, 68, 1,10, 61,2,0,0,0,0,0,0,1213, 305,0,0, 1513, 27,1300, 277, 174, 0,135,4, 345,1174,1391, 3,2369, 1324, 82, 720,182,0, 1261, 0,0,10, 15, 705, 37102, 26, 258, 2124, 23, 426, 295,10, 74,0, 458, 2453, 7, 1808, 37,  5,1480, 708, 0, 437, 636, 23, 1,  3,0
Control,0,0,0, 0, 976, 128, 507, 7, 31,  10, 1334, 0,  89, 3, 44,  0, 293, 3, 130, 35, 1788, 29, 18, 3, 503,  60, 57, 2618,  98, 5,0,  5, 23,1151, 204, 7, 119, 291,  4,1171, 420,1168, 147,  578, 2,  0,18,18, 373,  454, 205,  557, 68, 2502, 291, 0, 316, 2, 0,0, 25, 176,  992,  84, 113,  97,0, 0, 200, 648,  24, 234, 12, 401,  222,  8,  380, 34,  21,0,  7,  59, 11, 791, 801, 8615, 483, 0, 171, 43, 156,  75, 677, 157,  99, 1551,  2,   0,  528, 180,  4, 1273,  2182,   0, 0, 54, 149, 1818,  48,  9, 31,  280, 1867, 455,  77, 54,  26, 2100, 6408,  206, 1,  88, 432, 1844, 1, 2868,0,  24, 1193, 1455,   2,  59, 15, 546,  29,  44, 0,  45,  1, 1195, 419,0,0,  59,  908, 3405, 160,  6,  58,15228, 258, 0,   0,0,0, 0, 0, 0, 0,0,0,0,0,0, 0, 0,0,0,0,0,0,0,0,0,0, 0,  26,  960, 236, 23,  8,  433,  4,   6,  5,  35, 376,  0, 673, 182, 595, 5,0,  41, 16, 2076, 251,  4, 19,  7, 0,  966, 327, 480,  94, 1,  331, 2071,1020,  57, 420,  389,   8, 330,  3, 0,0,  716, 1237,0,  6, 0,0,  1, 146, 1434, 6863,  604, 152, 64, 122,  383,  712, 121,0, 118, 0, 280,0,  37, 0,   0, 113, 0,  1, 0,  4,  26, 0,   7,  457,  208, 14, 0, 1542, 1918,  867, 974,   6,  91, 1131,  6,  5078,   0,  11,  506, 1499, 1994, 0,   34,   24,   18,  10,0,  724, 227,0, 1372, 168, 673,1636, 65,  32,  2366, 125, 167,  71, 447,   83,  0,  68, 448, 84, 147, 90, 683, 38, 209,  65, 0, 2196,  90,  43, 288, 937, 2,  217, 13, 590, 225, 263,  6, 40, 144,  87,  6, 1, 13,  33, 0,  6,1243, 2, 412,  69, 249,    6,  6,0,1311, 1396,  309, 1415,  71, 204, 1188, 103, 149,  864,0, 42,0, 261, 420,  76, 942, 1152, 2,  7, 0,  949, 411,  52,   9, 186, 454, 176,  14,  79,  0,  6, 581,  20,  349, 15,  21, 622, 168, 287, 62, 0, 128, 344,0, 2107, 0, 873, 182, 182,1,   36,  22, 1373, 1, 164, 132,  9, 271, 135,0, 122, 3136,  0,  79,  514, 62,  570, 492, 0, 77, 0, 155,  224, 0,   14,  360,  5, 0, 22, 535,0, 25,  92,  616, 52, 281, 382, 0, 0, 11,  179, 1279, 31, 111, 206, 7,  91, 45,  30,0, 0,  36,  62, 60, 174, 17,  1, 564, 165, 7307, 1064, 697,  64, 48,  159, 16, 105,1001, 602,  684, 60,  22, 142, 405,  886,  902, 13, 277, 24, 55, 108,  34, 17, 119, 142, 67, 18, 640, 68, 17, 115, 1,  8,  28,  6, 110, 394, 1132, 58, 29,  51, 13, 2,221,  58,  341, 30716, 1,  383, 50, 0, 0, 187,  2, 1, 638, 80, 737,  443,  203, 644,0, 148, 109,  185, 11, 40,  64, 29, 31, 444, 29, 0, 329, 1, 337,13,  7, 810,0,4, 379,  4, 3,  69, 28, 377,  702, 0, 54, 303, 39, 3307, 144,  1, 2, 0, 134,  6,  55, 332, 209, 3376, 254, 4767, 1756, 255, 0, 191, 58,  115,  46,  5, 1125,0, 360, 182, 470,  9, 128,  724,14, 186,  57,  83, 230, 780,  513, 65, 0, 519,  67, 316, 14,  545,  355, 1375, 26, 1007, 20, 210, 797,  21, 61,  968, 12, 523, 257, 139, 100, 789, 0,0, 470,  55, 141,0,  474, 298, 7,132, 39, 9,  63,  3, 175, 203, 0,  7, 25, 48, 271,35, 23, 10,0, 1283,  30,0,  75, 207, 1904,  925,  6,  51,  4, 134, 678, 661, 178, 675,  4,  19, 215,  9, 872,  905, 135, 0, 218, 137,  97,0, 10,  79,  58, 0, 169,0,  296, 13, 0, 40, 204, 468, 258,0, 361, 284,  3, 126, 2053, 3, 0, 52, 3254, 24, 0, 0, 17,  78, 254,1221,  92, 176, 603, 53, 1, 785, 182,  4,  8, 264, 1073, 0, 110,  0, 317, 85,158, 335,  67,  0, 309, 145, 1089,125, 64,  40, 639,  38,  76,0,  575, 535,0,  0,   95,  867,  37, 72,  9,  899, 0, 63,131, 156, 4426, 416, 41, 17, 3547,  61, 0, 197,229,0,  2,  95, 112, 0, 226, 660, 486,  6,0,  7,  0,  104, 21, 457, 1060,  96, 2057, 190, 49, 12,  102, 101, 125,  56, 7, 0, 130,  81, 7, 101, 247, 46, 129, 279, 57, 300, 163, 14, 213, 233, 389,  610, 10,188,  428,  67, 116, 1536,  110, 149,  525,  527, 1677,  7,   72,   26,   9,  63,  168,  85, 715, 0, 1776, 29, 176, 1719, 0,  0, 2, 18,0, 379, 338,  4, 667, 2295, 426,  58, 244, 199, 491, 444, 306, 20, 43, 1028, 2495, 142, 52,  211,  30,  50, 436,  971,  70, 826, 572, 1130, 138, 82, 515, 51, 440, 348, 206,0,   37, 27,  290,  50,  32, 0,  16, 952, 1960,  29, 40, 0, 39,  8, 1,1057, 222, 0, 0,  18, 645, 0, 566,34, 1595, 317, 764,  86,  51, 1934, 13, 4, 250,  214, 0, 39, 45,  2,0,  286, 4, 361, 1983, 8186, 701, 102, 290, 4,  75,  952, 808, 3, 0,  78,120, 489,  7,  28, 0,0,  5, 0,   43,  45, 106, 196,  178,   6, 0, 6, 163, 132,   53,   0,  170, 120, 173, 668, 297, 383, 1323, 2061,  212, 346,  174, 761, 340, 129, 179,   15, 13,  439,  17,  724,  53, 1, 1678, 190, 954, 0, 170, 1610, 155, 0,0, 87,  3, 275,  17, 3, 527,180,  1308,  51, 327,   17,  320,  90,  677,117,  2,  546, 394,  448, 33, 152,  98,  5, 0,  2, 46, 2845,  14, 2,0,  4400, 161, 28, 459,  8,0, 4510,0, 942, 11, 0, 1168, 110, 15, 0,  376, 286, 23, 761, 3139,  87, 135,  579,  64, 5, 196,  4400, 6917,  16,11036, 193,  90, 653, 125, 207,  0,0, 152, 7093, 0, 6662, 1232, 3246,   10,  3,  6, 107, 504, 242, 655,  81, 489, 61,  127,   74,  61, 286, 4093,  610, 271,  281, 131,  442, 251, 253, 295,  140,  627, 1152, 1375, 151, 142, 3490,  4,  538, 3, 216, 493,  3, 263,109, 20, 162, 1007,  543, 127, 1051,  327, 203,  643, 1182,1023, 2975, 302, 0, 0, 178, 4,  47, 5, 65, 1, 328,  78, 158,  297,  0,    26,  330,     5, 277040, 27514,  14, 20,  2,  3,   1,    3, 0,   0,  19,  52, 172,  19, 3, 181, 241,  168, 140,  12,  47, 155, 150, 32,0,  355,  0,   14,  0,    20,   7,    0,   0,   2,   0,   23,0,  0, 259,  50,    2,  0,     7,   0,     3,  622, 0,  416,  8,  149, 155, 233,  40,  2, 458,  56,  542,  40, 2464, 314, 533, 469, 300,  24,  78,  92, 210,   414,  9, 1477, 164, 3209,  543, 3,  464, 279, 46, 25, 248,  9, 2813, 67,  72,  166, 24, 331,  54, 325, 0, 261, 317,127, 1436,  56,  63, 531,  51,  8,  142,  8,  54,1043,  24, 121, 1641,145, 11,  826, 238, 3334, 220, 2475,  632, 4999,  17, 155,0,  278,   94, 99,  123, 310, 2,  9671, 1935,  44, 271,12, 96, 2216, 494,0,  513, 0, 11, 314, 356,  1, 149, 0, 103, 182, 110,  72,  79,  538, 376,  0,   4, 0, 122, 0,  852, 0, 270,  1,0,   4,  0,   1, 1, 0,  74,  68,   0,  16,0,0, 0,0,0,0,0,0, 14,0,0,0,0,0,  31,  19,  968,   4, 105,  31, 292,0,0,0,0,0,0, 18,  5,    7, 148, 63,  631, 482, 0,  34,  0,0, 138, 202,  5,  1,  196, 2001,  250, 1619,  999,0, 656,    0,   24,   2,    5,   6,   6,   4, 2, 0,  496,  39, 357,  689, 1,  34, 252, 148,  246, 291,1280, 133,  4, 1829,   23, 0,  67, 7,  2,  20,  326, 0,   69, 13,    7,  65,  925,  4,  1, 0,  95,  864,  56,154, 27,  0, 289,  78,  525, 254, 16, 556, 62, 144, 1, 23,0,  380,  366,  475, 144, 6, 348, 190,  0, 4,  3, 550,   21, 29,  30,  89, 11,  15, 1553, 20, 222,  457, 154,   0,   0,  64,   91,  55, 323, 0,  63,   19,   4, 196,    9,   9,  9, 228, 382, 306,  259, 1, 120,  17,  21, 83, 5677,  2, 229, 167, 215, 10, 0, 565,   1, 0,  0, 167, 0, 0, 628, 12, 356, 277, 3, 1320, 1559,  18,  91, 31,   0,  40,  0,  2,  3, 0, 217,1015,11, 634,  25,  87,  44, 264,  112,  4,0, 25,0, 253,  208, 2756, 485, 0, 248, 53, 187, 109, 107,  3, 10, 1084,0,0, 137,  34, 0,  478, 1705,0, 1175, 1261,  8, 1309,  201,  85,  633,0,  7,  18, 672, 205,  82,  87, 184, 1920, 2262,   76, 6161,0,  24, 894, 0,  6,0,    4,  1, 237, 358, 22, 2218, 0, 215, 3346, 10, 0,  8, 0,0, 0, 1750, 265,  3, 143, 0, 0, 386,0,   510, 16,  64, 168, 248,  909,0,  92, 11,0, 44,  26, 15872, 2430, 1746, 4, 41, 104,  691, 1066, 14, 215, 178, 491, 24, 1, 300,  28, 203, 47,1005,2, 1575,  7, 268, 173, 519, 183, 390,0, 0, 1, 104,   4, 79,  71,  50, 2, 3784,  15, 7860,  603,  98, 130,  8,  2,1, 0, 68, 173, 1366, 2325, 0, 685, 13, 13, 345, 352, 39, 125, 2, 0, 163,  368,  2,  705,  64, 162,   3,  25, 0, 0,0,  55, 2452, 504, 231, 498,  6,  608,   0, 0, 0,  0,109,0, 1, 141, 337, 144, 0, 594,  7,  42,  11, 4799, 252, 868, 0,  901,  1,  89,  31, 11, 1564,  0, 56, 190,  1, 1849,  302,0,  60,  31,  80, 260,  98, 287,  67,  74,  3, 107,  60, 0, 215, 23, 253, 263,  1, 316,1144, 375, 44, 737,19,  3, 307, 45, 140, 29, 245,  8, 4, 186,  569, 1864, 234,  2,  35,  18, 14, 70,  738, 145, 515, 0, 349,  31,  7,0,  34, 2028,  560, 204, 1605,1443, 116, 1936,  3, 40,  326, 1134, 234,  435, 1141, 0,  98, 0, 201, 600,0,121,  916,  277, 241,  989, 129, 139,  84,0, 8, 23,  241, 115, 14, 473, 16,  7, 3303, 21, 12,  90,  46,0, 104,143,   1,  629, 339,  62,  47, 227,  2, 220, 18, 11,  76,  668,  46,  8,11, 110, 1543, 180,  98, 824, 324, 302, 338, 15, 147, 41,  3, 11, 1149, 172, 154, 236, 2026,  45, 746, 799, 0, 8185,  275, 152, 278, 1014, 1088, 49, 8828,0, 607, 0,  0, 15, 6,  7,  408,   2,  8, 104,  1, 136,  0, 4, 566,1308, 185,  66,0, 50, 182, 4100, 102,  79, 136, 102, 481, 163, 1116, 1, 0,  37,  35,0, 136,  60,0,  8,0,0,0,0,0,0, 0,0,0,0, 19, 1, 0,0, 0, 2, 0,  0, 0, 1,0,0,0,0, 0,0,0,0,0,0,0,0, 7, 0, 3, 1, 0, 0, 0, 3, 1,0,0,0, 233,  18, 439, 144,  6, 404, 147, 138,102,  43,  148,2, 534,  52, 179,  1252, 11, 0, 2, 0,  11,  12, 53,  325, 1497, 132,1583, 214, 284, 116, 883,  310, 246, 1851, 246, 2, 141, 17,  23, 498, 1138,  185,0,0,  953, 71,  51,0,  354, 175, 2911, 1128,  5,14,  97, 877, 350,0,  8,  19,0, 63, 81, 461,  8,  742, 240, 1823,  49,  98, 2,  52, 0, 111, 1466, 77,11, 10,  92,  88,  76,10, 1, 2120,  833,  5,  94, 724, 36,  58,  4, 245, 232,  665, 55,  404, 1828, 1539, 5,  3,0, 2, 211, 61,0, 217, 406,  93,  54,  32, 38,  0, 0, 201,0, 0,  90,  159, 1282, 0,0,0,0,  340,  874,1249,  344, 164,  366, 1158, 76,1375, 16, 11, 5, 429, 16, 284, 242, 347, 250,  4, 1420, 618,  623,  345, 103,  811, 2498,  4, 139,   80, 139,  8, 91, 78, 74,  163, 0, 257, 394, 497, 172,  0, 198,  7177, 445,  146,  15, 169,  513, 327,  61, 1077, 2026, 133, 273,0, 46, 350, 707,  438,  69,  14,  50,  61, 844,  244,  69,  839, 11, 568, 24, 34, 2044, 9, 870,  5, 168, 254,  25, 1680,  63, 4, 871, 14,  72,  685,  943, 1532, 404, 0, 0, 3120, 444, 21,  750, 187,0,  0, 373, 299, 2266,0, 0,  54,  74, 136,  97, 132,  832,  440,  94,  760, 0,  724,  853,  44,1182,  91,  9,  7, 0,  79,  9, 132,  31, 1053, 32,0,0,  6083, 888, 1275, 239,  1342, 293,  647, 265, 338, 1615, 64, 287, 828, 477, 344, 328, 109, 242, 33, 4643, 1049,207,  260, 466,  48, 3, 761, 13, 373,  508,  273, 478, 390, 382,  498,  43, 154, 340, 308,  570,  83, 668, 225, 38,  52, 205, 18,   66, 12, 235, 3,   91, 0, 0, 2, 2689,  611, 107,  471, 1024, 136, 360, 135,   88,  318, 131, 910, 141,  75, 65,  5,  7, 3, 11, 208,  0,  222, 13, 128, 1228, 396, 337, 70, 4183,  292, 556, 2429,  5,0, 202,  56,0, 290,  6,  358, 41,0, 2104,0, 34, 431,0, 581,    5,  368,  907, 15,  152,  63, 432, 3698, 0,  13, 260, 651, 226,  655,  11, 140, 733,0, 206,0, 87,  718, 377,  17,   7, 10, 156,  694, 40, 35, 0, 176, 310, 0,0,2,  1,0, 4, 2,  459, 48,   4,   400, 234, 117, 2392, 267, 452,  393,0, 1909, 579, 128,  38,  98, 13,  362, 45,3,  17, 27, 194,  625, 1102, 424,  58, 16, 2275, 318, 266, 187,    6,   1,   6,  1, 12,   25, 151,0,11, 268, 0,0,  547, 386,0,   7, 597, 433,  37, 2568, 26, 291,0, 0, 4437, 16,  9, 15,  8,  384,  64,  389,  5765,   0,  72, 0,  49, 612, 1, 106, 246, 119, 299, 338, 442,  0,  71, 6623, 3357,  301, 539,  98, 1650, 0, 1,  368, 436, 154,  52, 97, 6, 36, 244,  80, 0, 15,  74, 1010,1047, 135,  7, 14,0, 114, 453,  1342,1461, 126, 1118, 0,  39, 1561,  33,  388, 168,  35,  55,   0, 19,   2, 34,  1, 11, 227,0, 216,119,  87,  83,  63,  98, 6, 11, 0,0,  5,14, 1659,  198, 11642,160,  29,  96,  68, 23, 0,  6, 158, 21,  75, 3,  20, 1195,  196,  471, 23, 253, 778, 1686, 292, 136,  1,  107,  2,  66,  4,   0, 23,  35,  0,  2, 106,  3, 491,  486,  2, 25, 308, 543, 1104, 13, 330, 990,  45,  24,  22, 0,  57, 36,  471,  11, 0,  5, 19,  449, 511,  25, 107, 19, 143,  171, 2053, 190, 313, 0,   44,  250, 227, 1526,  643, 13, 787,  6, 221, 1, 1080, 0,  34, 191, 410, 1138,  79, 0,  2,  8, 268,  44,0,  82, 164, 115,  1,0,0,  0,0,0, 1731, 39, 154,  1,  22,0, 76,0, 14,  0, 622, 230,  1,0,  655,0, 2082, 107, 368, 1104,  2,  174,    6,  2,  76, 388,0,  86,  53,   49,  73, 1214, 677, 480, 601, 376,  12, 121, 0,  291, 142,  41,  90,   8, 2459, 4930, 229, 108, 429,  354, 1356,  83, 1, 16, 0,  63,  735,  14,  5,   46,  1,  373, 4, 16, 1190, 384, 5573, 170, 4359,  31,  394, 2426,  39,  503,  385,  218,0,  0, 117,0,  45, 219,  72,1, 23,   7,  822,  7,  20,  18, 92, 334, 3948, 2,  257,  93, 0, 0, 321, 661, 127, 15,  0,264,  5, 16, 458, 65, 137, 1484, 15, 27, 299,  63, 3114, 34,  9,0,  4,  301, 1002, 404, 827,  285,  931,  688, 110,180, 0,  3,  3263,1339, 884, 388,  726, 302, 7, 517, 307,  976,  107, 1,  44,  444, 0, 0,0,  5, 84, 22, 20,  0, 28, 3, 179, 3863, 1063,  547, 40, 36,  7, 160, 459, 437, 24,  83,   751,   30, 206,  8, 434, 185,  139,  0, 0, 0, 13,  717,  19, 1653,  4, 270, 0, 142, 343, 1941, 65,0,  51, 107, 96,  13995,  2955,  871,   103,  84, 169,  91, 140, 622,  2,17, 1362, 178,  577,1111,  816,  1644,   84, 1235, 150, 3, 184, 52,  124, 191,192, 446, 0,1238,  425,  6917,  87, 1467,  50,  73,  74,   9,0,  47, 171, 12,  34, 223, 296, 123,  335,  129, 5285, 153, 194, 442,  39, 1348, 376,  661,  414, 144, 912, 11, 1475, 27,  41, 0,  80,1193,  831, 220, 97, 272, 644, 1800, 203, 133, 670,   3,    0,    0,1355,  157, 590, 1175,  574, 218,  34,0, 26,  626, 1,  48, 442, 11,  35,  4, 194,0,0,0,0,0, 262, 3608,  1, 631, 61,  565, 462, 306,0, 295, 146, 108, 441,134,0, 513, 2250,  637,  2071, 162, 195,  5, 1442, 681,  1163, 27, 232,0, 1404,  1,  4,  1, 1549,  0,  411,  92,  362,0,  9, 185, 3, 428,149, 306, 589,  93, 321, 892,  75, 10, 0, 118,0,0,0, 1, 127, 152, 282, 262, 289, 486,1632,  59, 27,  520, 1, 355, 0,0, 288,   11, 104, 165, 1,  4, 3,1164, 2, 610, 51,  662, 257,  43, 335,  0,  99, 15,  1,  9,  396,  79,   52,  5,  999,  828,  0, 181, 128,  48, 159, 284, 0, 413,0,  13,  0, 0, 0,  74,   7, 2634, 25, 22,  580,  283,  233, 1319, 142,  20,  0, 0,  0,  631,  0, 312,  0,  4214, 2,  6583,  45, 592,0, 1496,0,0,  0,0, 0, 0, 82, 213,  6, 4502, 5, 163,  5,  461,1013, 0, 299,1184, 20, 118,10,0,  38, 117,  645, 0,0, 17, 143, 290,  6218, 465,0, 5, 1336, 25,  8, 101, 44, 0,  4, 697,  2, 1122, 253,  91, 37, 809, 2159,0,0,0, 1160, 309, 2, 278, 304, 14,0,0, 74, 1,  744, 583,  631, 279,10, 2880,1461, 699,  4,  76, 845, 38, 455,1025, 1, 0,  0, 0, 287, 7, 29, 0, 176,  748, 455, 19, 134,  249,  537, 516,  453,  3,  65,  9, 0, 1, 107, 585, 184, 5180, 0,  698, 59, 287, 198,  35,  85,  493, 1630, 47,   4,   9, 795, 584, 211,  8, 190, 1596, 0,  90, 351,  58, 562,  6,  243, 56, 155, 13,  46, 1231, 139, 446, 45,  4,  66, 534, 7, 116, 1323, 332, 28,  4253, 266,  264, 125,  358, 16, 19, 2261, 2186,  55, 400, 195, 412, 20, 415,  774, 565,1078, 106, 105, 111, 165, 247,  81,  732,  76,  10, 127,  390,  0,   43, 421, 637,111,  0, 217,0,  474, 34, 156,  363, 31,  375, 289, 456, 10, 2214, 224, 33,0, 19,  308,   4, 44, 293, 33, 180,  521, 0,  623, 292, 72, 422, 17,  10,  10, 250, 323, 1,    1,  549, 28,  973,  3, 51, 770, 1505, 1014, 0, 21, 12,  226, 133, 1149, 1477, 5998,  832, 296, 328, 634, 110, 384,  293, 508, 8, 4, 216, 130,  38, 28,0, 16, 643, 259, 162,  29,  0,   6,   0,  367,  2472, 0, 37,  55,  26,  948,  79, 11, 270,  2788, 422, 2742, 0,0,1095,  64,  28, 5202, 117, 0, 14, 3,   85,  1, 64, 3, 337, 12, 305, 337, 388,0, 112, 580,  83, 28, 10, 229, 47,110, 15,  63, 177, 11, 0, 635, 578, 263, 434, 0, 306, 204,  639,11, 146, 0, 1763,   0,   3, 0,   3,   1,   0,  4,    0, 0,  59, 0, 3964, 36, 1, 25, 121, 303, 6277, 2024, 72, 295, 978,  906,  57, 1, 1599,  766, 2742, 22, 2, 292,  51, 0, 0, 2379, 15, 179, 279, 139,  47,  96,10, 40723, 359, 0, 167, 46, 129, 612, 141,  86, 876, 231,  324, 243, 182,  647, 806, 564, 2343, 127, 22,0, 50, 1433,  16,  534, 28, 626, 152,  331, 11,  442, 546,1168, 17, 145, 231, 20,  491, 78,  3,1537, 10, 6270, 5401, 1592, 8, 11,  285,  95,0, 132, 15, 156,  33,  43, 102, 5, 277, 42,  42, 105,  8, 175,  8, 610, 325,  46,  72,  630,  75, 22,0,0,0,0, 0,  65, 101,0, 124,  8,  1, 112,  188, 239, 57, 204, 1,  31, 164,  212,  67, 1714, 1680,192,  48, 16, 3120, 1295, 263, 1579, 889, 133,  335, 397,  1,  1, 286, 52, 206, 270,  597,  173, 403, 741,  9, 15, 137,  97,0,   8,  3, 458,  307,0, 27,12, 825, 0, 9,  66, 209, 335,  896, 11359,  41, 181, 123, 290, 293, 18, 73,  6,  0, 25,  396, 18, 0, 75, 0,0,0, 115, 1382, 483, 151, 290, 1952, 236, 373,   1,  422, 285, 717,  470,  255, 0,  828, 338,  412,  83, 0, 0, 130, 186, 30, 229, 120, 120,  65,0, 247, 611,  717, 618, 19,  72, 279,0,  5,  80, 116, 100, 37, 180, 184, 23, 112, 2, 83, 1387, 0,0,0,0,0,0, 0,0, 0,0,0,0,0,  457, 537,  0, 617, 205,  1,  89, 200, 633,1087, 5,  831, 257,   998,  53, 1091, 48, 487, 410,  248, 117,  34, 1249, 0, 237,  692,0, 561,  216, 236, 4, 43, 321,0,   3,0, 0,0, 0,   23,  0,  14, 1675,  59, 1, 2, 648,   5,  0,  25,   1,  351,  94,  794, 0,  64, 27, 1706, 838, 881,  31, 205,  367, 504, 100, 0,  0,   4, 149, 0, 118, 33,  2,  96, 1966, 124, 282, 104,   0,  6,   2, 24,  41, 0,  445,17,  43,  506,  218, 34, 120,  59,  4, 291,0, 0,  210, 2907, 618, 13,  43, 35,  14, 0,  134, 156, 21, 409,  211,  158,   12, 1073, 307, 12, 260, 115,  21,  912, 755,  1, 349, 350,  586,21,  278, 31, 304, 373, 231,  13,  62,  3, 13, 348, 0, 0,0,  99, 99, 1083, 105, 110, 26, 305, 152,  5,  703, 125, 154,0,  63,  272, 1107, 5655, 44,0, 17, 361, 1040,  946, 308, 0, 590, 2859, 0,  903, 131, 0, 14,  361,   98, 313, 3308,  75, 163, 19, 200, 2, 1771,1214,  27, 495, 1741, 1, 2, 140,  834, 106, 109, 21, 122,  861, 291, 43, 916,133, 212,1570,  212,  207, 2278, 15, 187, 1468,0,0, 569,0,  92,  854, 0,  28, 403, 183,  52,  716, 0, 1,0, 415,0,0, 1024,0, 113, 67,  49,0, 242, 0, 31, 247,  863, 141,  8, 1436, 217, 424, 2825, 1242, 20, 206,  8,0, 1643,  3,  298, 126, 145, 2,  268,0, 0,  1,  3,  11,  17,  41, 176,  253,   92,  3,  55, 0, 126, 145,  2,  295,  6, 108,  78,  391, 26,  18, 0, 18,   4,  17,  64,   7,   2, 846, 248, 35,  1,  728, 142,  68, 889, 1244, 0,   45, 14,  5, 139, 322,  1,  82, 366, 12, 2221,103,   2, 83, 291, 29,  708,  60, 16,  454,0, 44, 3,0, 769, 843, 24, 310,  1, 140,  66, 411,  6,0, 2, 0,121,0,  6, 10, 449, 50,  743, 102, 1, 195,  6,0, 0,0,  361,  0, 1255, 440, 215, 38,0,  32,  8, 0,   52, 2093,0, 1240, 0, 110,  21, 234, 0,  5,  72,  779, 0,  86, 497, 18, 55, 799, 238, 419,  68, 117, 196, 0, 1096, 22, 1163, 160, 12, 1307, 189, 1812,   25,  50,  38,  26, 198, 1410,  3,  289, 921,0, 0,0, 2141, 909,  571,  883,1, 62,  1,0,  854, 6924, 54, 183, 362, 16, 133, 593, 72, 1746,  2, 39, 221, 118,  81, 380,  87,  733, 165, 99,  59, 194, 250, 0,  5, 3, 0, 15232,  99,  20,  24,  8,0,  160,   7,  0,0, 623,  453, 569, 4732, 1415, 43,0, 327,0, 0, 1, 1448,0, 0,  47, 136, 1496, 2136, 121, 0,  12, 0,  548, 45, 603,  9, 26,  822, 324,  411, 273,  89,1180,  702, 0,  1, 974,  1, 565, 475, 0,  71,  7,  59,  50, 1,  264, 619, 149, 32, 2189, 213, 255,  975, 208,   720, 204, 489, 240, 91, 628, 3362,1075,  34,115,1200, 2, 935, 547, 153, 0, 357, 14, 19,  84, 311, 345,1154, 14, 175, 11, 231, 6936, 454, 133, 0, 0,191, 292,  65,  48, 1, 345, 724,  76, 4630, 1533,  98, 554, 67, 5243, 1, 731, 0, 1, 257,  1,  0,  36,  53,  88, 422,  4,  0, 30, 518, 1958, 13,  0,   0, 488, 362, 245,  64,  2,  69,  6, 573, 1221, 5, 59,  61,  64, 15,  87, 296,  42,  31, 519, 351,  19,  19,0,0,0,0,0,0, 0,0,0,0,0,0,0,0,0,0,0,0,0,0,0,0,  99, 0,  861,  58,  32, 0, 149, 2426, 428, 21, 364,  586, 39, 44,   3,  27, 0,   6, 222, 103, 129, 0,  295, 252,16,  43, 239, 192, 219, 310, 2, 0,  67, 2420,  49, 162,  3, 241, 213, 175,1040,   3,  110, 10,  525, 0, 400, 406, 490, 1631,   4, 10, 1,  449, 510, 139, 11, 500,  1,  37,  24, 370,   4,  223, 735, 738,  3,  1457,  85,  65,  26, 238, 1476, 620,   3,  3,  64,129,1526, 14,1104,0, 208, 0, 696, 0, 0,  381,0, 0,0, 426,  46,1, 1,0, 16, 0,  47, 1398,  80, 285, 227, 23,  77, 431, 490, 2, 1, 2639, 470,  65, 383, 317, 23,  66, 448, 274, 13, 284, 1758,  97, 173,0, 1067,  666,  259,  53, 174, 493, 14, 199,1125, 482, 412, 61, 338,  520, 2, 16, 239, 0, 528, 206, 1697,  227, 1, 6,1108,  3,  739, 0,   1, 0, 56,0, 3203, 10,26, 3, 0,0,  0, 12, 0, 0,  1,  0, 276, 0,0,0,0,0,0,0,  0,0,0,0,0,  0,  0,0, 0, 164, 2580, 407, 122,  46, 14,  0, 0, 27,  44, 3297,  57,0,12,108,  0, 0,0,  0, 0,  0, 0,  0,  3, 60,   1, 29,  37, 116, 146,  82, 204, 5,  403,  862, 1,  138, 515,     7,  5,    6,   0, 355,  337, 13, 14, 190, 0,  348, 278,   0,  339, 282, 738,  72, 1041, 101,0,0,  103,   3, 0, 1, 63, 589, 2279, 3811, 296,   5, 47, 1755, 51, 271, 200,  11,  38,  46, 366, 158, 154, 3138, 811, 38, 8153, 118, 32, 2440,  91, 28, 145, 147,  498, 0,0,0,0,   4, 1766, 34,  61,  82,  71,  19, 1972,  2, 3, 414, 17,  41, 296,  13, 306, 3,0, 2634, 24,  581, 59, 14,0, 7, 204, 127, 248,  469,  186,  2, 2, 27, 1109,  6,  5,0, 49,  0,  248,  22, 267, 5, 109, 419,  24,  26,  654,  412,  544,  69, 56, 286, 565, 373, 1, 5, 2133, 340,  3,  56, 218,  52, 518, 485,0,  73, 388,  39,  6, 617,   78,  429,   64, 0, 30, 1102, 28,115,  85, 126, 58,  8, 797,  9,  77,  3,127,  1, 802, 0, 295, 307, 1973,  752,  6, 26, 0, 16, 0, 616, 417,  324,  358, 4, 600,  49,0, 129,   7, 268, 17,  1, 0, 1092, 527,  57, 505,  4,0,  0,  0, 11,  6, 25, 457, 165, 872,  270, 200,0, 540, 102,  443, 305, 135, 331, 395,103, 1, 26,  53,   9, 719, 2,  25, 526, 19, 216, 602, 456,  50,  1,0, 266,0, 131,   8, 247,   9,  562, 146,1028,  907, 0,  4, 0,0,  0, 177, 290,  689, 202, 112,0, 143, 100,  90,0,0,  57, 114, 336, 1145, 199, 221, 4702, 0,  452,1639,0,  78, 2695, 382, 220, 2, 156,  96, 38,  29, 12,  101, 74,  412,  2,  9,  4,  0,0, 0, 15,0,   6,  48, 109, 15,   0,  24,  0, 1, 719, 190,  656,0, 1066,15,117,  24, 3, 0, 196,0, 0,0,  75, 370,  57,  109, 707, 0,0,  338,  279,  903, 196, 291, 549,  688, 80,104, 5,  44, 230,106, 0,  2, 147, 445, 147, 0, 0,  0, 72,0,0,  62, 13,126, 423,  14, 104, 658,  0, 0,  92,  39, 43, 1042,127, 0, 210,  76, 294, 359, 1156, 1,  53, 155, 710, 27, 94, 249, 45,22,  33,  99,  31, 37, 282, 31, 0, 0, 4036, 0, 0,0, 225,0,0,  6,0, 42, 1419,  398, 150, 1449, 16, 212, 23, 445, 176, 905,  31, 160, 267,0, 0,27,  316, 8,  77,  3,  296,  71, 182,  80,  0,  691, 112, 0,  955,  86, 707,  617, 118, 199,0,  781, 16, 1, 40, 117,  2,  14, 2854, 396,  466, 29, 111, 1936,  30,  0, 12,0, 2, 0,  52, 1241,  96, 2989, 256, 278,  903,  175, 104, 121,0, 35,  30,105, 296, 46, 119,  80, 643,0, 46, 177,   19,0, 0,  3, 333, 159, 231,  3, 204, 4454,  922,  826, 0, 292,  546,  670, 1463, 18,  279,  16,  86,  702,  1103,  26,  20, 0,  8, 1, 1679, 199, 240, 14,  4, 375, 2, 336, 18, 40, 212,  531,  0,  59,  6,   87,  692, 13,  264, 41, 3625, 110, 154,  425,  98, 45,  76, 0,    2,    2, 0,  51, 0, 4, 638, 132, 0,  72,  470,  2, 4868,  7, 205, 834, 0,  483, 6, 0, 406, 31, 188, 361, 178,  35, 228,  362, 106, 387,  66,0, 202, 6, 163, 189,  21, 103,  657, 301, 134,  44, 138, 2015, 2516,  5,  498, 216,  83, 29,  44, 378,160,  53,  41, 267, 147, 392, 218,  0, 26, 2, 132, 111, 296, 3573, 1661,0,  900, 227, 77,  29,  869, 725,  4,0,  1,  604, 235, 162,1808,  15,  579, 275, 104,   9,  11,   8,  672, 462, 51, 331, 5,  108,   4,  74,  33, 0,  0,  823, 0,  32, 507,0, 229, 1452, 207,  10,  59, 79, 22, 7, 289,  85,1038,  99,   5, 471,0, 600, 18, 0,  43,1086, 116, 15, 150, 3, 970, 294,   668,  57,  73,  1557, 0, 93,  168, 1827, 326, 418, 215, 222, 36,  52, 105,  854,  6, 285, 57, 154,  413,2, 45, 0, 50, 0, 271,  32, 1006,   3, 3734, 1342,  224, 1556, 0, 141, 259, 1029, 20,  19,  0, 0, 1113,  82,  986,242, 87, 248, 943,  638,  432, 15, 286,  0, 1093,   3, 11,  41, 865, 2291,  70,  155, 242,1207, 27, 1273,  7, 17, 112,103, 114,  6,  67,  3, 223, 133, 0, 314, 142, 47, 2378,  79, 2995, 1,  2,0, 125,  27, 0,  81,  464,136,  40,  6, 320, 205, 142, 2383,  50, 0, 137, 12,  6,  348,0,   369,   42,  9,  47, 4,  37,  198, 14,  128,  950,  837,   3, 0,  1, 492, 109, 49, 542,  149,0, 3111, 1,0, 385,  0, 0,  8,  2, 130, 12, 1914,  66,  640, 84,  55,  377,  24,  952,  219, 21, 555, 21,  344,  397,  279, 124, 1617, 119, 206,104, 52,   1,  5,   7,0,1248, 16, 0,0, 2626, 575,0,   8, 147,  58, 13,0, 1093,0,  0,1082, 107, 247,  2, 30, 108, 1482,  9, 134, 201, 3339, 2274,  5, 754, 4086, 158,  9,  0, 0,  5, 33,  69, 198, 10, 11, 82,104,  2,  42,  59,  28, 2, 4531,  56, 95, 263,  12,  25,  94, 122, 1435, 368, 26, 1766, 186, 328, 32,  4177,  812, 49,  590,  81, 258,  22, 242,  41,  214,  5, 4,  693, 1605,0,  99, 0, 45, 6, 5609, 2, 644, 0, 2269,0, 117,  93,  283, 13, 24,0,  73, 10908,0,  0, 0,   4,  0,  978, 3, 220, 56, 255, 142,  43,  89, 1, 3081,1152,  81,  1,  141, 10,  601,  375, 1368, 0, 8, 54,  7, 1779,   716,   712, 1288,  239, 0, 229, 375, 20, 0,183,  27,  536,  579,  54,  477,0, 0, 208, 7876,  2193,  99, 1568,0,0,  6, 165,  60,  78, 130, 4, 1287, 118, 160, 274,  86,11,  73,   6,  57,  12, 19,   42,   70, 0,   56, 254, 0,0,  61,  8, 1548, 388, 175, 174,   0, 0, 173, 222, 1, 13, 24, 462,   78, 476, 3,0, 0,0, 102, 34,  88,  121,  551, 450, 1, 217, 1098, 160,  349,  0, 0,  128, 5,  4,  110,  75,0, 1461,  4, 0, 187,  360,0, 66,  629, 24, 240,  480,  26,  106, 531, 48, 14,105, 193,0,0, 13, 1, 204,   8,0,  30, 31, 261, 143, 52,  45,  45, 1014, 315,  94, 13, 11,  0,0,  71,  1,  10, 599, 333, 14, 3648, 871, 905,  130,  441, 112, 11,0, 14,  440, 1, 239,  62,  2, 663, 668,  84,  70, 34,0, 78, 517,  80, 283, 538, 135,1151,  84, 190, 20, 20, 0,  71, 117,  324,1209,  9070, 0, 0, 1701, 404, 24, 610, 1198, 1453,  181, 10, 142,  81, 304, 0, 142,0,  64, 315, 1, 0, 145,0,0, 288,1060, 473,0, 213, 128,  546, 18, 30,  5,  61,  62, 83, 279,   88,   8,  300, 131, 803, 69,  114,  32, 33, 242,  51,  8, 2631,0, 117, 571, 11, 1,  32, 313,  15,  1287,  1,1204,  300, 0, 491, 101612,137, 12,   78,  83,  36, 124,1412, 573, 0,  84, 184, 132, 10,0, 93, 0, 62, 101, 11, 47,  873, 154, 147,  90, 130, 173, 109, 1032, 275, 1,   17, 866, 260, 214,  68, 467,0,  4,  93,  47, 1151, 2447, 38, 175, 362, 396, 201,  89, 155,  36, 623, 23,0, 0,0,  1, 322, 272, 297, 28, 277, 23,  397,178, 0,2, 0, 0,0, 395, 205,  285,  351, 1105,  711,  777, 0, 12,  87,  41, 18,0,  5, 124,0,0, 11, 78, 262, 122,  69, 5, 263, 60, 24, 149,  73,  2,0,0,  76, 39,0,0,0,0, 0,0,0,0,0,0,0,0,0, 0,    7, 1457,0, 0,  0,  26, 38, 3, 0,  4,  2, 201, 202,  84, 459, 47, 1117, 600, 128, 228, 114, 688, 372, 25, 681,  1829,  330,  22,1322, 305, 655,0, 0, 0,0, 3, 161,  288, 0, 190, 29, 38, 296,  28,0, 3098, 31, 39,  0,   8,   3,  42,  1,   25, 1296,  884, 20,  31, 63, 892, 335,  5, 312,0, 10, 157, 116,  265, 899, 233, 41, 12, 15,  956, 1134, 112, 11, 321,  177,10,  211, 293,  71, 142, 384, 206, 13,  6179, 1158,  40, 18,  741, 343,  72,  26, 325, 341,  4, 215,0,  562,  283,   33,  1635, 2785,132, 369, 146, 122, 371, 954,  1851, 25, 419, 32, 614,  124, 114, 221, 189, 450,  67,1136, 10,  66, 7121,  74, 1, 532,0,0, 1001, 101,   710,  0,  0,  72, 617,1078, 1,  0, 509,  530, 214,1368,  854, 274, 1,  301,  9, 0,0,  0,0, 671, 1,  841, 572, 439, 206,  20, 1, 390, 1065, 1303, 414, 10, 14,  35, 413,  69, 1359, 122, 237, 2, 442, 243, 1883,  26, 256, 319, 256,  93,  6,  0, 17,  56, 0,0,  1, 592, 544, 1, 32, 190,0, 0, 184,  2,   0,  0,0,  1,0, 100,  6, 47,   6, 39, 104,  78, 69, 38, 55,  32, 172,  634, 0, 94,  85, 460, 2387, 15,  38, 162, 1, 0, 244, 30, 331,  604,  53,  243, 105,1159, 158, 112, 409, 224, 2175,  30, 0,0, 14, 725, 391, 26, 325, 4, 610, 163, 638, 640, 524, 22, 2,  70, 2028,  21,1411, 27,  657,  3863,  15,  20,0, 6, 673, 0, 509,  67, 213, 13,  14,  4, 60, 129, 501, 63,  63,0,14,  64, 1881,2, 2, 52,0, 28, 0, 0,  0,3,0,0,0,0,0,0, 460, 177,0,0,  466,  2, 918, 137,  80, 0,  0,0, 207, 670, 772, 2,  70,  476, 34, 421, 48,2,  949, 0,0, 8,  0, 865, 30572,  4,  74,  915,  8,  69, 271, 0, 12,0,  60, 1470, 0,  693, 14,  1,1153, 243, 0, 254,  13,  2, 0,  1,0
Control,0,0,0, 5,2195, 155, 529,10, 68,  25, 3267, 4, 150, 5,113, 24,1019,10, 354, 64, 1816, 78,109, 9, 791, 515,249, 3965, 550,17,1, 69, 33,1209, 493,12, 665, 514,  7,1987, 670,1702, 605, 4755,14, 34, 7,24, 524, 2464, 300, 1975,228, 2181, 728,25, 925, 8, 6,0,119, 100, 2256, 408, 337, 101,0, 4, 646,1480,  96, 504, 23, 966,  800, 20, 8733, 54, 295,0, 85, 518, 25,1038, 973, 5037, 877,43, 416,185, 256, 203,1622, 423, 740, 4360, 11,  39, 4551, 824, 36, 3490, 14503, 106, 5, 39, 352, 6411, 190, 64, 92, 1681, 8484,1973, 568,137, 293, 4752,15357, 1194, 1, 381, 955, 2986,10, 6200,0, 204, 2512, 4908,  30, 669,103, 445, 164, 204, 1, 277, 21, 2380,1042,0,1, 367, 2902, 7420, 390, 77, 577,23282, 739, 0,   0,0,0, 0, 0, 0, 0,0,0,0,0,0, 5, 5,0,0,0,0,0,0,0,0,0, 0, 115, 2192, 465, 66, 54, 1143, 20,   8, 11, 146, 919,  8,1961, 646,1979, 9,0,  88,174, 5532, 564, 33, 56, 30, 6, 2760, 581,1772, 519, 1, 1596, 6268, 789, 228,1548, 2070, 243, 298, 16,10,0, 2815, 3025,0, 53, 0,0,  2, 578, 7720,19363, 2180, 505, 84, 165, 2116, 4069, 601,2, 415, 0, 281,0,  56, 7,  17, 195, 0, 20, 6, 21, 191, 7, 325, 2749, 2827,196, 0, 3890, 3726, 5524,1493,  96, 143, 2903, 24, 35538,   6,  13, 3613, 1897, 3249, 0,  490,  259,  356, 109,0, 2228,1235,0, 3766, 744,1475,3101, 73, 234, 37817, 441, 589, 333,1308,  882,  1, 242, 936,149, 542,180,1975,106, 649, 166,16, 4644, 667, 264,1200,2263, 3, 1842, 75, 908, 747, 787,  4,278, 470, 294, 38,18, 23, 165, 2, 55, 889, 0, 539, 413, 536,  153, 19,0,2105, 3739, 1346, 5006, 402, 530, 3668, 268, 365, 3500,0,137,0, 949,1715, 308,1113, 2279, 6, 24, 1, 3766, 743, 346,  98, 430,1351, 721, 155, 564, 17, 23,1610, 158, 2172,113, 108,1655, 438, 584,150, 2, 479,1299,0, 4065, 7,1609, 483,1303,6,  705, 249, 5299, 0, 778, 457, 25, 570, 728,0, 853, 8846,  7, 581, 1852,185, 2362,1130, 6, 85, 1, 350, 2528, 1,  336, 2076, 36, 8,157,1179,1,125, 391, 3139,140, 601, 790, 7, 2,154,  842, 6615,107, 271, 605, 4, 484, 80,  85,0, 0, 208, 707,920,1246, 79,  4,1609, 532, 9365, 3233,1814, 233, 86, 1260, 58, 171,1743,1528, 1916, 16, 376, 731,1611, 2982,  528, 28, 998,124,111, 480, 457,171, 236, 570,181, 45,1682,225, 78,  88, 6, 82, 236, 46, 610,1632, 2817,152,161, 791,119,42,539, 270, 3169, 64343, 1, 1900,153, 2, 3, 769, 54, 9, 968,423,2010, 3702, 2350,2258,0, 936, 563, 1506, 83,114, 158, 87,149,1213, 45, 3, 811, 4,1142,18, 21, 839,0,3,1319, 11, 9, 468,105, 658, 2740,23,140, 530,144, 7060, 688, 15, 4,31, 612, 13, 130,3329, 788, 6168, 506,12846, 2897, 830, 0, 796,185, 1092, 300, 59, 2327,0, 567, 752,1447, 29, 149, 7644, 4, 619, 212, 598, 964,1791, 2207,128, 3, 951, 235, 846,110, 3828, 1769, 2890,110, 3083,149, 709,2286, 400, 91, 2778, 31, 264,1043,1405, 345,1141, 0,0,1498, 260, 523,3, 2208,1923,14,501, 96,29,1134, 33, 452,1430, 1, 40, 49, 68, 923,15, 46, 43,0, 2986, 203,0, 501, 297, 6722, 2911,108, 510, 37, 555,2257,1368, 252,1536, 71, 204, 849,  4,1634, 5488,1009, 8, 893, 996, 329,0, 36, 593, 387, 1, 457,0, 3960, 77, 9,166, 804,1409, 355,0, 406, 566, 26, 350,14869,13, 2, 24, 7376,105, 0, 0,169, 830,3039,2390, 549, 782, 838,204,15,2438, 780,  3, 88,1025, 3059, 0, 479, 95,1196,355,300,1726, 509,  5,1461, 411, 8256,188,212, 365,5661, 360, 159,0, 2038,1288,0, 15,  345, 4512, 160,303, 17, 3909, 0, 66,190, 684, 5574,1067, 93,195, 6663, 474, 9, 617,283,0, 16, 447, 284, 0, 861,1840,2030, 26,0, 47, 19,  722, 87,1457, 2550, 417, 3647, 611,353,128,  420, 561, 471, 339,19, 1, 471, 486, 8, 523, 379,204, 379, 692,341, 417, 612,137, 686, 942, 765, 5032,  4,776, 2387, 379, 314, 3100,  932, 627, 2322, 2669, 5564, 18,  595,  636,  85, 772,  982, 283,1095, 0, 5872, 98, 244,10871, 0, 15, 7,100,0,1176, 887, 47,2023,25636,1035, 438, 461, 672,1308,1271,1544,110,224, 4829, 8143,1795,136, 1205, 206, 332,1123, 5887, 367,2148,1737, 3317, 754,196, 877, 39,1731, 834, 901,1,  509, 87, 1281, 321, 214, 0, 334,1828, 6100,  68, 42, 0, 37,110,19,2835, 888, 2, 3,  89,1359, 4,1994,29, 2811,1152,2381, 482, 490, 6207, 13,11,1418, 1422, 8, 67,167, 71,0, 1930, 3, 662, 1646, 6415,  16, 725, 391, 3, 277, 3842,1909, 0, 5,  77,195, 864, 44, 291, 0,0, 30, 0,  983, 270,1062,1320, 1061,  58, 0,25, 197, 435,  410,  77, 1091, 520, 859,1773, 582, 782, 3682, 2969, 1674, 420,  953,1629, 912, 473, 653,  410, 28, 1331, 149, 3440, 292, 3, 3822, 851,2709, 3,1264,15962, 430, 2,0,194,  9,1151, 292, 1, 783,258, 20650, 488,1250,  436, 1211, 137, 1322,159, 44, 2771,1254, 1687,158, 852, 429,  7,16,  1, 97, 5722, 235, 2,0, 34933, 378,109,2541, 33,0,15919,0,1845, 27, 0, 2914, 538, 29, 6, 1287, 873, 52,1198, 3264, 190, 385, 2924, 730, 6, 649, 28571,23611,  92,16354, 430, 369,1309, 525, 266, 87,0, 639,11688, 0,16955, 2967, 9142,   45, 14, 38, 735,1142, 931,1301, 469,1915, 29, 1682,  268, 293, 676, 6802, 2439, 831, 1869,1222, 2296,1032, 403, 129, 1110, 2938, 3726, 2373,1038, 450, 4438, 32, 1849, 9, 561, 515, 31, 596,203, 61, 595, 2297, 3147, 518, 2411, 1456, 501, 3483, 4200,1772, 5592, 883, 0, 1, 668, 4, 154, 6,180, 0,1361, 193, 824, 2700,  0,    55, 3624,    39,1559641,368954,  66,670,102, 35,  18,   99, 1,   0, 576,1416,3897,1000,14,4890,4123, 5167,1370, 231, 737,4672,2651,251,1, 2356, 77,  233,  0,   685, 113,    8,   4,1496,   7, 3549,0,  0, 923, 390,  103,  0,    80,   3,   522, 2141, 2, 1731,  5,  422,1192,2547, 226, 55, 955, 241, 3236, 611, 5068,1132,1485,1776,1137, 342, 225, 526,1561, 11088, 49, 6305,1255, 8438, 2173, 6, 1847, 846,263,287,1286, 12,10994,215, 559, 1321,120,1473, 358, 845, 3, 904, 185, 74, 4862, 222, 599,1132, 454, 61, 1623, 26, 112,2182, 135, 445, 2549,138,  5, 2900, 494,10779, 468, 6513, 2442,10286, 119, 471,0, 1738, 1485,275, 1508,1779,11, 28814, 2781, 201, 623,32, 71, 2637, 935,1, 3403, 1,148,1069, 313,  5, 419, 0,  54,1197,1107, 276, 570, 1774,1050, 39,   9, 1, 450, 5, 2717, 3,1535,  4,0,  71,  0,   2, 0,11,1159,1301, 179, 432,0,0, 0,0,0,0,0,0, 46,0,0,0,0,0, 151, 155, 2814,  51, 259, 658,1512,0,0,0,0,0,0,135, 16,  365, 291, 68, 2773, 395, 1, 314,  2,0, 840,1279,  8,  8, 1199, 3254, 2282, 7347, 4326,1,1052,  137,  496, 200,  186, 172, 136,  42, 0, 7, 3060, 330,1095, 2193,10, 283, 600, 522, 2155, 685,2081, 521, 23, 6222,  267, 0, 394,25, 23, 547, 3076, 0,  822, 74,  217, 789, 7342,102,  9, 2, 346, 3039, 225,251, 83,  0,1148, 422, 2466, 664,  4, 610, 76, 705,18, 65,1, 3004, 2457, 2925, 507,15, 956, 621, 22, 8,  2, 978,  373,150, 325, 575, 15, 292, 2932,104, 810, 3664, 651,  10,   6, 388, 1978, 370, 769, 1, 596,  490, 301, 691,  103, 156, 72, 617,1567, 699, 1016, 0,  71, 222,  99,207,15738, 28, 400, 746, 821,162, 4,1929,  50, 0, 17,1346, 0, 2,1527, 39, 862, 463,10, 3922, 3957, 138, 621, 88, 884,  97,  2, 30, 19, 3, 397,2267, 4,1413, 234, 645, 393,1058,  625, 13,0, 65,0, 866,  970, 6402,1277, 1, 927,174, 435, 506, 402, 24, 45, 7813,0,2, 586, 135, 0, 1025, 7462,2, 7007, 2866, 69, 3221, 2069, 837, 2625,0, 89, 131,1207,1334, 404, 466, 547, 4961,10773,  295,11003,0,  95,1713, 2, 66,0,   99, 22, 613, 931, 76, 5151, 8, 702,11495,  5, 0, 14, 1,0, 0, 1374,1034, 35, 858, 2, 0, 914,0,  8200,220, 329, 107, 640, 3211,0, 448, 27,0,236, 158, 61079, 2184, 5126, 1,166,1056, 2030, 2937, 61, 964, 985,1221, 44,17, 968, 325, 262,106,1577,0, 4554, 68,1028,1304,1721, 605, 194,0, 9, 2, 651,  10,209, 435, 426,21,17212, 141,15695, 1646, 783, 723,102,  5,0, 2,276, 877, 3735, 4143, 4,1131, 89, 33, 880,1094, 73, 297,22, 0, 268, 1604, 39, 2892, 281, 772,  14, 308, 3, 2,0, 175, 5411, 663, 705,1966, 52, 2204,  53, 0, 0,  0, 20,0, 1, 660, 868, 869, 1,2535,  2, 496,  69,11465,2380,3677, 5, 3292, 44, 489, 465,149, 6099, 18,167, 250,  8, 2248,  908,0, 604,  49, 408,1095, 195, 904, 369, 133, 46, 390, 283, 1, 481, 43, 753,1281, 54, 611,4003, 402,123,2134,80, 72, 689, 48, 399, 79, 649, 44, 4, 690, 3737, 5296, 392, 50, 152, 187, 31,147, 2445, 759,1599, 3, 956, 349, 42,3,  12, 7180, 1692, 643,11365,2392, 878, 4823, 10,129, 1467, 2713, 942, 2302, 3020, 2, 428, 3,1150,1650,1,257, 5255, 1276, 716, 3362, 453, 295, 266,0,21, 20, 1179, 172, 63,1486, 84, 46, 5590, 61, 37, 332, 291,0, 439,275,  50, 2167, 845, 284, 219,1291, 27, 792, 12, 35, 500, 1475, 291, 27, 4, 281, 3584, 615, 287,2938,1263,1438,1193, 54, 401,286, 13,105, 2346, 882,1372, 765, 4639, 214,1968,1050, 1,18194, 2148, 523, 343, 1954, 2738,132,10740,0,1542, 0, 24, 47, 9, 36, 2121,  72,150, 308,  7, 106, 21,31,2234,3306,1283, 321,0,200, 543,12774, 240, 299, 670, 382,1263,1320, 3902, 6, 1, 171, 589,0, 437, 607,0, 32,0,0,0,0,0,0, 4,0,0,0, 85,30, 8,1, 1,10, 0,  6, 1, 1,0,0,0,0, 6,0,0,0,0,0,0,0,26, 1, 0, 6, 0, 2, 1, 8, 3,0,0,0, 626, 325, 496, 316, 32,1467, 657, 553,264, 357,  922,0,1084, 184, 552, 26552, 18, 3,13, 9,  50,  71,112, 1153, 5108,1175,2822, 965, 973, 443,2643, 1760, 540, 4097,1399, 3, 166,216, 435,1455, 6701, 2365,0,0, 2999,216, 130,0, 1201, 556, 9350, 5034, 68,13, 149,1634, 471,0, 92, 172,0,292,145,1193, 43, 8285,1737, 7973, 377, 362,18,  63, 3, 206, 3203,263,29, 28, 793, 397, 216,16,16, 6159, 3457,127, 150,1832, 98, 122,  5, 638, 530, 2182,270, 1761,13377, 7628, 5, 42,1, 0,1139,178,0, 218,1742, 288, 636, 273,195, 28, 7, 902,0, 0, 525, 1495, 2587, 2,4,5,1, 1421, 2372,3199, 2284, 680, 1741, 3486,204,2624, 58, 16, 0,1362, 60,1059, 626, 860,1115, 22, 2454,1235, 5168, 2449, 336, 1880, 4610, 60, 624,  615, 482,  3, 63, 36,119,   97, 5, 843,1402,1783,1093, 34, 757, 20444,1266, 1549, 246, 885, 3941, 697, 443, 2670, 5648, 302, 837,0,237,1230,1466, 1941, 639, 121, 245, 454,2633, 1430, 251, 2093, 48,1367, 81, 69, 5758,40,3655, 20, 490,1116, 172, 5069, 672, 3,1430, 70, 254, 3429, 2906, 4517, 815, 5, 7,11722,1298, 18, 2533, 391,0,  1,1215, 767, 9492,0, 6, 313, 315, 354, 589, 661, 2805, 3229, 839, 2577, 5, 3467, 3354, 245,1972, 357, 70, 52, 5, 920,  9, 965,  97, 3490, 92,1,1, 26438, 184, 7062, 303, 28208, 942, 3168, 551,1188, 4457,191, 834,1680, 864,1201,1154, 214, 973, 91,15121, 4444,340, 3184,1153, 249, 9,1836, 33, 922, 3194, 1657,1589,1382,3537, 2327, 396, 431,1032,1532, 4837, 301,1058, 479,201, 269, 862,190,  682, 52, 694, 4,  925, 0, 0, 0, 5393, 2734, 506, 1630, 3420, 610, 924, 350, 2925, 2337, 349,2417,1452, 787,128, 66, 73, 8, 96,4320,  8,  572, 28, 603, 3615, 617, 967,397, 7574, 2096,1697, 5822, 29,0, 287, 343,0, 597, 92, 3019,115,0, 5518,0,244,1217,0, 956,  402, 1260, 2643,126, 1180, 329, 477,10421,12,  69, 777, 996, 388, 2263, 263, 646,1185,1, 502,0,116, 1848,1055, 246, 210, 33, 300, 1916,147,280, 3, 570, 990, 4,0,2,  4,0, 5,10, 2543,224, 207,  3649,1134, 391, 5918,1500, 711, 2139,0, 4352,2086,1435, 438, 532, 98, 1253,138,0,  85,127, 986, 2122, 2517,1800, 226, 48, 4890,1558,1144,1065,  255,  21, 102, 35, 91,  781, 523,0, 4, 418,20,0, 1919, 862,0,  51,1418, 776, 121, 3290, 85, 809,0, 0, 8961, 75, 50, 28, 36, 2760, 422, 1425, 19771,  92, 130, 3, 226,1704, 5, 347, 670, 365, 321, 457,1186, 10, 461, 8781, 6760, 2371,1652, 821, 3769, 4, 5, 1311, 674, 647, 472,170,11,116, 635, 577, 0, 23, 391, 3329,2360, 554, 29, 68,0, 836, 731, 22222,1283, 507, 2506, 3, 139, 5779,1228, 1882, 595, 314, 424,  40, 10,  93,147, 32, 39, 696,0, 821,230, 357, 452, 491, 248, 9, 36, 2,0,  0,21, 2626, 1637, 56429,244,  78, 267, 236,168, 0, 52, 475,201, 186, 0, 146, 3437, 2175, 1442,151, 371,1384, 3729, 522, 709, 67,  809,  6,  89, 56,  37,742, 200,  1, 81,1231, 50,2346, 1344, 13, 36,1074,2033, 5376, 53,1359,1883, 486, 245, 165, 5, 192,154, 4544,  80, 5, 25, 66, 1107,1251, 208, 298,145, 378,  595, 5650, 749,1155, 3,  508, 1629, 219, 3566, 2227, 11,2005, 64, 998, 9, 2849, 0, 174, 650,1252, 3806, 436, 4,  1, 53, 893, 551,0, 288, 638, 521, 11,0,0, 15,0,0, 1606,201, 632,  5, 302,0, 94,0, 27,  6,1468, 899,  1,0, 1570,0, 7445, 232, 980, 2728, 12,  639,  478, 95, 499, 909,0, 550, 424,  639, 324, 8400,2893,1618,1884,1155,  96, 681, 8, 2862, 477, 248, 511,  70, 5978, 3364, 839, 262,1721, 1492, 3812, 370, 0, 24,10, 205, 2977,  38, 42,  474, 21, 1378, 1, 28, 2777,1276,10270, 365, 7833, 222, 2373, 3029, 197, 1831, 1608, 1500,0,  4, 550,0, 429,1108, 324,3,180,  71, 2704, 71, 282,  40,111, 830, 4559, 3, 2211,1438, 1, 2,1563,1550, 688, 26,  3, 37, 96, 38, 717, 60, 495, 3025, 51,104,1169, 418, 7044, 55, 26,0, 38, 2041, 3193, 693,2557, 2852, 3021, 2525, 790,173, 0,  1, 11887,1525,1603, 189, 3681,1719,22,1303, 513, 1512, 1035,13, 335, 1596, 0, 0,0, 19,109, 29,116, 11,110, 6, 737,10247, 4004, 2713,168,130, 38, 281,1127,1677, 93, 305, 24991, 1360,1123, 71,1306, 777,  628,  2, 0,25,152, 2989, 471, 8783, 61, 675,12, 507,1185, 9178,227,0, 515, 535,353,  86384, 13315, 1960,  1497, 437, 483, 229, 703,1842, 31, 8, 4068, 807, 2526,2563, 4021, 11861,  457, 2759, 389,13, 708,220,  864, 512,126,1625, 1,1972, 3034, 20066, 328, 6841, 643, 558, 468, 122,0, 211, 755, 53, 237, 459, 976, 477, 1934, 1267, 5837, 550, 500, 818, 448, 5424,1003, 2174, 1648, 272,1445, 18, 4231,129, 277, 0, 778,2100, 4823, 579,142, 827,1044, 4744,1018, 446,2345,  65,  179,   99,2408, 2319,1545, 5512, 7980, 518, 249,0, 56, 2242,32, 223,1004, 47, 169, 31, 854,0,0,0,0,0, 964, 7306, 13,1624, 52, 2708,1090, 484,0,2215, 860, 263,1227,333,4,1275,13257, 1978, 14398, 390, 562, 21, 8125,1577, 30281,119,1069,0, 6985, 37, 27, 26, 6097, 18, 2502, 428, 3930,0, 83, 770,11,1053, 36, 831, 835, 282, 784,1407, 504, 27,10, 144,0,0,0, 6, 632, 747,1028, 763, 641,1526,1420, 194,150, 5565, 4,1369, 0,0,1146, 1000, 134, 500, 5, 93, 7,1294,16, 993, 93, 2393, 526, 786,1165,  0,1047, 40,  4, 80, 1525, 305,  238, 36, 3767, 4428,  1,1086, 762, 155, 280, 974, 0,1758,0, 128, 16,10, 7, 351, 209, 9072, 78,135, 2341,  763, 1217, 3352, 610, 200, 16, 0,  1, 4022, 30, 458, 23, 15997, 5, 29404, 193, 790,0, 2137,0,1, 23,0, 0, 0, 94, 978, 61, 9004,33, 213, 46, 2661,1918, 2, 665,2308,  7, 114, 2,0, 150, 672, 2507, 1,0, 14, 400, 768, 43459,1167,0, 9, 2981, 53, 36, 557,113, 2, 25,1359, 15, 2489, 656, 185,130,3044, 4813,2,0,0, 1341, 552, 9, 891, 622, 43,0,0,128, 0, 2544,1005,  861,1147, 4,11695,2438,1231, 68, 449,1586,122, 608,1113, 3, 2, 21, 4,2325,13,140, 7, 550, 2231,1402,149, 341, 2442, 2750,1403, 1462, 33, 431,  8, 6, 0, 319, 873, 599, 9274, 1, 1993,  4, 710, 824, 222, 441, 2004, 2378,202,  29, 275,1373, 963, 758, 45,1098, 1849, 8, 878, 884, 345,1268, 25, 1482, 62, 328, 47, 149, 2754, 470, 697,140,107, 347, 991,30, 463, 4339,1471,140, 65549,1355,  841, 339, 4905, 20,102, 5811, 3237, 628,1242, 602, 703,  5,2068, 1447,1031,2213, 782, 279, 372, 290,1024, 507, 2884, 495,  96, 454, 2121,  3,  546,1818,1121, 89, 48, 769,0, 2068,204, 514, 1581,142, 8017,1376,1476, 69, 8105, 909,127,1, 58, 1916,  34,108, 803, 74, 999, 4370, 2, 3743, 538,176,1144, 48, 124, 255,1556, 929, 3,  196, 2744,111, 3242, 59,261,1611, 4568, 4685, 5, 58, 31, 2061, 562, 2921, 3648,10566, 4315,1060, 655,1539, 141,1128, 1457,1402,23,12, 518, 510, 148,187,0,137,1935, 786, 428, 278,  1, 114,  52, 1536, 60279, 3,249, 397, 107,15261, 288, 75, 759, 18617,1280, 3488, 1,1, 932, 430, 226, 6711, 237, 0, 52,19, 1047, 44,179, 0, 826,104,1629,1966,2558,2, 335,1209, 393,111, 58, 647,141,198, 68, 381, 172, 59, 0,2260,2105,1048,1435, 3, 870, 656, 1952, 7, 395, 0, 6464,  29,  78, 2,  24, 147,  51, 11,   58, 0, 305, 6, 3246, 35,14, 68, 571, 807, 8810, 6769,166,1101,1940, 2907, 329, 3, 5393, 1969,11644, 47, 0,1093, 138, 3, 5, 2421,118,1124, 924, 681, 754, 129, 5, 13754,2110, 1, 409,102, 468,1522, 837, 719,1656, 603, 1878, 423, 551, 6076,1873,1560,12052, 541,233,0,130, 4859, 308, 3121,143,1253, 442, 4855, 38, 2361, 653,2233, 77, 561, 836, 49, 2474,112,  3,1322, 62, 9116, 7317, 2439, 0, 10, 2627, 430,5, 429, 60, 421, 488, 335, 336,12, 557, 86, 245, 285, 58, 489, 90,1865, 729, 271, 516, 1838, 674, 43,0,0,0,0, 2, 337, 266,0, 369,112, 14, 383, 4677, 756,106, 826, 8, 272, 883, 1566, 383, 2746, 2790,210, 529, 90, 4298,13022,1296, 5476,1982, 685, 1122,1181, 20, 91, 489,178, 905,1237, 1939, 1590,1086, 605, 49, 65, 592, 437,0,  63, 43, 971, 1122,0,188,24,2730, 3, 8, 419,1045,1149, 2245, 29281, 260, 694, 349, 949,1380, 43,353, 84, 19, 56, 2184, 98, 2,147, 0,0,0,1155, 3189,1656, 689, 919, 3821, 729,1918,  62, 1668, 809,1910, 2100, 2224, 1, 3634, 906, 2188, 399, 4, 3, 482, 567,166, 745, 246, 524, 335,0,1160,1905, 4142,1734, 78, 357, 701,0, 19, 225, 550, 447,210,1028, 506, 56, 427,26,240, 3719, 0,0,0,0,0,0, 0,1, 2,2,0,0,0, 2962,1460,  2,1433, 702, 62, 414, 934,2090,1402, 7,11903, 931,  6424, 139, 2568,166,1568,1180, 5790, 441, 234, 2099, 4,1465, 3777,0,1839, 1970, 656, 1, 54,1095,0,  63,0, 0,0, 1,  668,  5, 100, 1911, 410, 0,15,3324,  27,  5, 171,  50, 1516, 583, 5402, 0, 383,127, 2382,1438,1275, 167, 714, 2872, 818, 243, 0, 11,  57, 810, 7, 350, 79, 15, 389, 7739, 612, 678, 798,  37, 60,   7, 30, 310, 3, 2306,13, 332, 3398, 2080, 72, 555, 215,  8, 194,0, 3, 2347, 6109,1587, 49, 145, 66, 150, 7, 2949, 766,155,1247, 1046,  743,  357, 4386, 709, 70, 951, 468, 163, 5174,1280, 51,1350,1458, 2881, 5, 1798, 34,1253, 886, 981,  88, 638, 86, 48, 975, 3, 0,1, 608,311, 3116, 497, 322, 92, 931,1200, 31, 3308, 509, 405,0, 427, 3087, 4423,11257, 98,0, 51,1063, 5419, 3883, 962, 2,1595, 4802, 5, 4622, 520, 0, 23, 1155,  581,1397,10497, 317, 373,143,1394, 2, 4972,1671, 335,1073, 2930,40, 3, 622, 1601, 166, 713, 56, 358, 2857,1772,202,1624,366, 428,3311, 1300, 1535, 4942,113, 947, 3141,0,0, 392,0, 513, 2147, 3, 206,1461, 537, 202, 2985, 7,13,0,1023,0,0, 3976,4, 371,175, 267,0, 498, 0,173,1301, 2441, 739, 21, 2837, 528,1221, 7157, 3113,135, 622, 87,0, 3377, 25, 2160, 470,1006, 3, 1109,0, 0,  6, 91,  18, 296, 613, 781,  901,  678, 69, 916, 7, 482, 414,  7, 1718,105, 445, 376, 2755,  7, 189, 1, 55,  45, 230, 421, 144,  36,1808,2082, 74, 77, 3443, 254, 274,1458, 3297, 1,  441, 49, 23,1169,1461,132, 725,1394, 26, 3950, 50,  20,187, 494,179, 2824, 201, 42, 3696,0,104, 3,0,1827,1544, 85,1620,  0, 345, 286,1454,185,0, 0, 7,207,1, 35, 70,1527,119, 2317, 586, 3, 781, 37,1, 0,0, 2605, 19, 4731,1690,1105,253,3, 442, 69, 0,  671, 6043,0, 4558, 0,1015, 133, 546, 0,112, 329, 2338, 3, 360,1800,131,239,2100,1960,1318, 533, 919, 515,33, 2628, 75, 4129, 994, 87, 5322, 683, 3514,  424, 134, 188, 243,1093, 2419,  7, 1739,1790,1, 4,0, 4115,1538, 3561, 1989,2,297, 26,0, 5759,22021,233, 342, 635, 54, 508,1307,129, 3972, 48,160, 246, 340, 715,1335, 393, 2420, 494,330, 257, 722, 926, 0, 39, 3, 2,115011, 221,  33, 443, 27,0, 1067,  56,  0,0,2649, 1764,2239, 9418, 8610,122,0,1080,0, 0, 0, 2596,0,11, 230, 358, 7050, 4951, 405, 1,  63, 2, 3344,249,1266, 46,112, 3452,1023, 2505, 840,   9,1263, 2517, 0,  3,2264,  1,1740,1135, 0, 217,148, 201, 258,10, 1315,1141, 432,145, 5037, 386,1251, 2801, 395, 17473, 340,1151, 441, 68,1086, 4830,2135, 136, 94, 995, 1,1762, 842, 362, 3, 453, 35,112, 196,1238, 967, 967, 14, 754, 89, 355, 5345,1337, 301, 2, 6,210, 775, 220, 247, 1, 899,1511, 252, 5070, 5025, 583,1500,118,10936,12,1189, 1,16, 857, 50, 14, 321, 193, 148, 671, 25, 65,137,1547, 4167, 43,  8,  96,1762, 630,1059, 237,121, 234, 14,1788, 3647, 9,130, 461, 234,814, 802, 653, 452, 171,1307, 663,  51,  47,0,0,0,0,0,0, 0,0,0,0,0,0,0,0,0,0,0,0,0,0,0,0, 339, 0, 4538, 320, 217, 9, 498, 4557,1713,148, 686, 2189, 91,124,  23, 330, 7,  77, 862, 871, 594, 0, 2376, 773,27, 542, 189, 507,2074, 435, 3, 1, 516, 5332, 376, 335, 46, 736, 832, 472,1964, 239,  810, 68, 2547, 0, 926, 896, 804, 4591,  45, 18, 5, 1491,1692, 717, 23,1381, 12, 456, 290,1287,  30, 1123,1267,2541, 13, 28310, 268, 532, 213, 874, 5440,1096,  27,  6, 168, 83,3494, 75,2157,1,1108,12,1933, 2, 1, 1701,0, 5,1, 896, 242,0,28,0, 11, 4, 303, 3634, 254, 883,1623,112, 257, 738,2147, 0, 1, 7562,1584, 419,2069, 891, 31, 554, 432, 592, 28, 662, 6051, 849, 575,0, 6215, 2524, 1762, 363, 997,1805, 11, 547,2452, 829,1067,221,1142, 2463,12, 33,5853, 3,1539, 994, 4803, 1876,12,21,2453, 16, 2250, 0,   2, 0,788,0, 5679, 56, 2, 3, 1,0, 14, 21, 0, 1, 35,  5, 174, 3,0,0,0,0,0,0,  0,0,0,0,0,148,  0,0, 0, 412, 3601,1511, 439, 302, 43,  0, 5,253, 282,13077,  50,0,11, 97,  5, 2,3, 16, 4, 24, 0,  3, 11,159,  25,227, 189, 680, 694, 347, 477,27, 2220, 3268,14,  847,1548,   495, 34,  574,  66,1325, 3713, 34, 18,1089,38, 5812,1289,  13, 2015, 611, 926, 420, 3173, 375,0,0,  995, 101, 1,13,203,2343, 4212, 6618, 695, 106,523, 6564, 98,1298, 824,  30, 309, 144, 688, 854, 674, 9672,1133, 49,15867,1003, 88, 6271, 416,245, 769, 407, 4372, 0,0,0,0,  16, 3833,180, 391, 509, 310, 355, 4448,205, 9,1614, 81, 303, 733, 476, 883,25,2, 4895,213, 2036, 75, 45,0,44, 928, 677, 837, 1863, 1426,  8, 0, 17, 5024, 16,  8,0,134,  8, 1163, 367, 893,12, 647,2287, 112, 377, 2620, 1801, 2668, 424,134, 552,1246, 456, 5, 8, 5796,1220, 16, 361, 449, 459,1663,1441,0, 255,2320, 354, 83,1587,  404,10125,  956, 6,121, 3417,137,248, 629, 349, 77, 11, 176,214, 326,  7,181, 52,1431, 0, 416, 890, 9313, 2683, 78, 78, 1, 51, 6, 981,1043, 1465, 1060, 7,2088, 570,0, 695,  70, 727,166, 21, 1, 5845, 879, 202,1224,  8,0,  0,  1, 87,127, 62, 982, 933,2836, 2580, 764,0,1660, 252, 1768, 919, 516,1081,1042,153,10, 63, 308,  61,2060, 6, 433,1754,124,1340,2621,1016, 346, 11,0, 802,0,1111, 180, 930, 109, 1984, 961,2557, 3494, 0, 24, 1,0,  4, 410,1591, 2411,1443, 499,0, 380, 218, 366,0,1, 448, 744, 768, 3356,1065, 581,12068, 5,13411,3986,0, 500, 5949,1546, 677, 6, 385, 467, 25, 374, 19,  711,350, 1862,  1,  8,  2,  4,0, 0, 82,0,  17, 314, 554, 82,  69, 177,  3,10,1624, 720, 2123,0, 2855, 9,334, 168, 7, 3, 413,0, 9,0, 285, 946, 707,  865, 876, 5,0, 2486, 2063, 4413, 552, 589,1736, 2666,479,268,10, 419, 590,164, 4, 26, 611, 716,1106, 2, 0, 16,184,6,0, 517,120,125,1720, 268, 652,1172,  2, 0, 228, 113,169, 2808,189, 0,1088, 379, 583, 658, 4933, 6, 339, 821,1002, 32,152,1081, 41,18, 344, 812, 432,129,1267,147, 0, 0, 7824, 0, 1,0,1207,0,0, 28,0,198, 6157, 1525, 318, 2024, 29, 263, 81, 366, 193,1355,  61, 286,1224,0, 0, 2, 1687, 5, 370, 38, 1557,  66, 363, 233, 17, 1821, 302, 5, 2311, 532,1062, 2004, 374,1633,0, 4055, 63, 7,137, 315, 39,  48, 7245, 505, 3170,212, 399, 4395,  82,  6, 83,0, 5, 0, 262, 2908, 452, 5519,1177,1198, 2747,  863, 119, 473,0, 42, 134,155,1710, 64, 448, 528,1603,4,412, 414, 1095,0,11,327,1182, 549, 776, 22, 760,13779, 3610, 2317, 9, 568, 4949, 2591, 4573, 76, 2253, 205, 316, 2111, 27071, 181, 704, 0,164,64, 4508, 372, 620, 55, 38, 893,17,2308, 88, 97,1079, 1903, 10, 442, 52, 1029, 2658, 56, 1264,157, 6536, 771, 470, 2689, 457,105, 424, 0,   91,   83, 2, 153, 0, 5,1907, 491, 1,  75, 4993, 40,12108, 67, 637,1904, 0, 2409,10, 7, 618, 75,1486,1064, 598, 343, 816, 1594, 453,1646, 285,0, 605,39, 455, 534, 239, 126, 1633, 925, 578, 296, 518, 3081, 5505, 11, 3421,1582, 227, 50, 334,1336,345, 263, 283, 796, 854,2516, 725, 18,260, 4, 573, 411, 537, 5721, 3615,0, 4976,1151,266, 337, 3217,2178,  5,0, 85, 5997, 627, 548,2889, 111, 3905, 796, 789,  67, 113,  46, 4735,1203, 76, 474,14, 1609,  75,1932, 672, 6, 30, 2180, 1, 256,1739,0,1850, 4652,1062,  58, 497,281,186, 8, 630, 220,1113, 443, 141,2308,0,2071, 70, 0, 220,2347, 400,103, 347, 6,2427, 479, 20628, 760, 258,  9427, 0,863, 2935, 5533, 810,1232, 946, 625,139,  73, 370, 3289, 39,1089,141, 387, 2372,0,159, 2,144, 5,1057, 505, 1499,   0,12812, 7764,  696, 5562,11, 707, 810, 3037,130, 353,  7, 1, 4814, 273, 2565,324,354, 811,2071, 3000, 2514, 44,1229, 22, 4447, 120, 51, 177,1519, 7117, 312, 1743, 889,2634,  5, 3004, 23,119, 596,280, 528, 46, 466, 34, 619, 793, 0, 612, 943,121, 6506, 419,12829, 0, 25,0, 386, 240, 6, 479, 2563,257, 303, 47, 909, 844, 654, 4280, 375, 1, 428, 16, 90, 2021,0,  7325,  204, 23, 441,10,  89, 2261, 76,  567, 2795, 2558,  33, 0, 18,1186, 364, 94, 738,  873,0, 4014, 3,0, 987, 10, 1, 34, 20,1023, 32, 4840, 195, 3135,122, 263, 2128, 132, 5997, 2176, 93,2294, 39, 1166, 2147, 1588, 563, 3684, 431, 761,224, 97,  14, 58,  97,0,2436, 27, 0,0, 7229,2300,0,  70, 424, 551,108,0, 2389,0, 15,2068, 116,1199, 77, 17, 423, 4431, 17, 570,1597,13522, 8069, 23,2010,13702, 683, 54,  6, 5, 39,131, 591, 980,130,  8,115,123, 35, 119, 323, 102, 9, 9982, 211,216, 657, 181, 253, 859, 249, 4212, 713, 44, 3901,1060,1362,131, 14337, 3058, 82, 1891, 485,1831, 149, 826, 201, 1924, 26,10, 1991, 7034,0, 639, 4,131, 6, 5911, 7,2097, 6, 3324,0, 326, 168, 1138, 78,221,1, 651, 46822,0,  4, 0,  33,  0, 2089, 8, 725,339, 867, 604, 178, 241, 3,10684,1537, 222,  6, 1374, 67, 1466, 3391, 4930, 5, 3, 27, 49, 2702, 14533, 29068, 5524, 1545, 1, 843,1511,101, 1,253, 254, 2870, 4785, 517, 2492,0,24, 689,13303,  6311, 538, 5925,0,0, 97, 873, 300, 392, 216, 5, 4930, 672, 896,1318, 409, 3, 243,  75,  40, 167,117, 1517, 1003, 0,  768,1054, 3,0, 189, 35, 4852,2429,1141, 776,   4,15, 645, 563, 1, 28, 57,1496,  383,1244,58,0, 0,0, 566,120,  62, 1012, 1318,1837, 4,1378, 6859, 158, 4270, 40, 0, 1603,61,128,  399, 192,0,10923,  4, 0, 975, 1925,0,284, 2786, 61,1467, 2098, 168,  933,1342,169, 77,197, 940,0,3, 46, 4, 512,  88,0, 173, 73, 730, 805,119, 284, 302, 3887,1031, 225, 17, 43,  1,0, 339,  6, 279,1585, 363, 28, 9958,1676,1694, 1321, 2090, 497,  8,0, 47,  880, 1,1134, 260, 49,1400, 888, 795, 213, 93,0,107,1026, 707,1705,1423, 375,1856, 451, 651, 47, 83, 0, 248, 494, 1351,1922, 22616, 1, 2,12654,1270,138,1428, 5010, 3213, 1084, 44, 655, 480,1213, 0,1109,0, 650,1272, 2, 0, 222,0,0, 296,1576, 671,0, 768, 278, 1950, 27,161, 35, 621, 326,105,1135,  396, 222, 1929, 417,1501,178, 1977, 444,114, 408, 306, 30, 4225,0, 762,1251,110,17, 208, 901, 353, 12640, 13,2076, 2029, 4,1035, 473743,301,121,  994, 221, 206, 628,2644, 461, 6, 365,1526,1417, 26,0,202, 3,108, 649, 65,308, 2406, 264, 433, 298, 498, 372, 507, 2652,1078, 6,  352,1963, 900, 824, 171,1168,2, 13, 210, 224, 4678, 4358,163,1115,1290,1757,1399, 232, 816, 124,1329,123,0, 0,1,  8, 583,1260, 731, 90,1050,158, 1893,295, 1,0, 0, 4,0, 787, 568, 4197, 1129, 3264, 3315, 2098, 4, 59, 389, 388, 58,3, 35, 395,0,1, 44,122, 985, 326, 286, 7, 421,187,108, 424, 238, 47,0,0, 313,105,0,0,0,0, 0,0,0,0,0,0,0,0,0,13,  200, 3822,0, 3,  0, 156,201, 9, 0, 12, 10, 646, 453, 300,1073,125, 2837,1903, 955, 314, 313,1425,1181,123,1466,  8999, 1673, 223,2871, 350, 986,0, 0, 0,0,23,  91, 5190,29, 522, 61, 46, 754, 216,0, 5798, 41,131, 18,  60,  69, 295, 15,  269, 3986, 3508, 41, 205,147,1487, 440, 27, 791,0,  2,1635, 675, 2413,1132, 337, 68,149, 82, 6137, 5911, 715, 89, 874, 1034,22, 1437, 654, 309, 280, 483, 588, 59, 53740, 2471, 308, 18, 1467, 585, 565, 486, 406,1326, 53, 665,1, 3447, 2644,  890,  9932, 5931,171, 953, 967, 462, 764,2045, 43937,164,1169,105,1540, 1640, 577, 852, 228,1207, 544,1786, 58, 267,15153, 371,11, 918,0,1, 2449, 506, 18739,  4, 10, 339,1000,2748, 1, 20,1003, 1188, 610,1240,14650, 628, 4, 3682, 21, 0,0,  1,2,2217, 5, 2060,1897, 993, 521, 241, 0,1314, 2496, 3730,1273, 59,150, 164,1507, 633, 4190, 869, 978, 9, 834, 430, 3157, 128, 119, 555, 978,1772, 35, 13,104, 252, 8,0, 35,1847,1851, 3, 70, 338,0, 1, 567, 13,  16,  5,0,  1,0, 351, 20,160,   2,128, 984, 911,116,183,154, 423, 532, 3131, 2,144, 451, 847, 5991, 52, 127,1027, 5, 1, 822, 71,1542, 1679, 380, 1367, 437,2470, 439, 233,1080, 704, 3017, 204, 3,0, 30,1676, 913, 59, 531, 8,1549, 649,1871,1626,1384, 68,10, 332, 1462, 163,2417,109, 3392, 26833, 219, 157,0, 1,1259, 1,1739, 252, 690, 85, 126, 47,281, 930,1040,215, 102,0, 1, 276, 4080,4, 9, 74,0, 45,11, 3,172,0,0,0,0,0,0,0, 353, 202,0,0, 1614, 53,2135, 451, 251, 0,  2,0, 962,2025,1629, 3, 604, 1956, 23,1153,330,0, 2856, 5,1,14, 10,1965, 61382, 15, 289, 2383, 39, 245, 686,26, 70,0, 567, 4011,21, 4918, 34, 17,3756, 833, 0, 859, 137, 18, 2,  2,0
Control,0,0,0,24,4804, 416,1924,15,111,  82, 5626, 0, 334,43,147, 10,1870,11, 660,139, 3869,140,174, 6,1373, 836,426, 7751,1037,21,0,106, 66,3649,1404,13, 975,1041, 31,4108,1713,3760, 988, 6903,18, 30,19,50,1082, 3956, 765, 3450,424, 5761,1275, 8,1218,24, 0,0,187, 268, 3823, 629, 509, 323,3, 7,1209,1939,  90, 802, 71,1745,  971, 47,18339, 48, 405,0, 72, 631, 22,1594,2326,14022,1615,19, 794,302, 605, 388,2790,1049,1331,12510,  2,   4,10963,1745,123, 6755, 35557,4661, 0,142, 574,12387, 411,174,192, 1606,12000,2136,1028,246,1739, 8731,32738, 3023,10, 493,2247, 5565, 3,14641,0, 277, 4819, 8189,  99,1569,214,1082, 227, 465,12, 502, 32, 4176,2130,0,1, 562, 6129,15048, 747, 45, 502,44191,1463, 0, 120,0,0, 0, 0, 0, 0,0,0,0,0,0, 0, 0,0,0,0,0,0,0,0,0,0, 1, 202, 4248, 855,113,358, 1586, 21,   2,  4, 260,1888,  5,3933,1236,3475,10,0, 346,228, 9232,1127, 92,309, 77, 3, 5059, 983,2569,1037, 2, 2556, 6750,1946, 567,2556, 3693,1683,1751, 71, 1,0, 4076, 6630,0, 36, 7,0,149,1206,12598,33609, 4687,1235,219, 584, 3393, 6421, 763,1, 787, 5, 750,2, 233,43,  12, 634, 3, 20, 7, 73, 348,10, 192, 5454, 4579,156, 2, 7959,11558, 8965,1970, 175, 554, 5282, 25, 61887,   6,   1, 7037, 3975, 7025, 0,  436,  187,  207, 245,0, 4358,1658,0, 6951,1452,3109,6738,103, 344, 69293, 855,1230, 703,2446, 1564,  0, 684,2027,160, 754,231,3110,211,1223, 227,29, 9889,1951, 233,2139,3682, 2, 2989,151,1962,1070,2020, 21,491,1004, 563,176,32, 95, 387,10, 63,3167, 6,1048, 732, 771,   70,  3,0,5248, 8091, 2109, 7524, 789,1039, 7016, 461, 816, 7048,0,231,0,1931,2687, 574,2492, 4001,12,149, 0, 5652,1403, 357, 147, 960,2425,1177, 158,1289,104, 62,2380, 100, 4024,139, 219,2921, 850, 990,294, 6, 728,2547,0, 9105,25,2963,1105,2412,5,  397, 365, 9523, 9,1372,1024, 85,2107,2042,0,1162,19962, 27,1150, 3697,420, 4060,2146,15,271, 1, 680, 4398, 9,  102, 3473, 65, 4,415,2401,2,441, 786, 6118,426,1012,1227,34, 1,169, 1144,14867,403, 421,1118,17, 861,215, 175,0, 0, 415, 566,703,1039,111, 11,2783, 808,22126, 5929,3628, 553,305, 1774, 81, 421,3467,2852, 3189, 74, 501,1103,2540, 6273, 2268, 29,1188,185,210, 738, 156,287, 382, 927,434,102,3013,463,122, 253,19,210, 273, 93, 885,2516, 5169,282,152, 892,258,41,833, 436, 7051,128712, 9, 3411,252, 1, 7,2308, 57,67,1775,368,4298, 6081, 3469,3832,0,2020, 871, 1295,116,301, 305,181,318,2496,205, 4,1833, 2,2145,48, 92,1143,0,0,2211, 54,12, 946,186,1563, 5683, 9,236,1329,284,22434,1361, 51, 7,38, 965, 32, 257,4070,1484,13702, 910,20096, 6665,1617, 0,1453,353, 2049, 545,142, 4730,0,1428,1312,2346, 61, 383,12934,21,1455, 414,1126,1954,3872, 5549,287,19,2158, 605,1361,140, 8043, 3302, 4788,154, 5495,366,1392,6127,1697,229, 4988, 56, 878,1768,2746, 652,2386, 0,0,2043, 297, 955,4, 3776,1439,32,746, 90,23, 710, 37, 721,2484, 6, 55,108,315,1747,81,139, 30,0, 5339, 566,0,1037, 591,13753, 6448, 45, 897, 39,1219,4014,2203, 622,3263, 47, 354,1618, 99,4145,11481,2758,20,1358,2193, 425,0,106, 875, 659, 0, 871,9, 7402, 96,15,294,1661,2512, 783,1, 970,1233, 70, 774,15019,22, 0,256,13386,366, 0, 8,161, 788,2972,5287, 633,1335,2490,680, 1,6745,1354, 65,196,1861, 5536, 0, 657, 90,2848,530,523,3478, 964, 45,2690,1189,10170,396,284, 792,2743,1040, 422,0, 3570,2100,0, 14,  383, 7236, 318,392, 27, 5099,59, 66,326,1142,12954,2088,417,226,14921, 856,16,1392,697,0, 20,1860, 756, 0,3428,4652,3786, 58,0,101, 50, 1548,246,2399, 4734, 979, 7791,1083,340,175,  569, 764, 868,1067,69, 0, 921, 959,62, 652, 906,228, 285,1018,588,1029, 805,245,1185,2610,1658, 9489,  0,456, 3855, 761,1106, 6376, 1675,1239, 2780, 3124, 7346, 41, 1414,  281, 321,1039, 1169, 866,3618, 2,10028,230, 467,23539, 0, 63,18,188,0,2306,1746, 30,3212,44772,1975, 707, 571, 874,4003,1986,2834,247,292,10148,15937,2620,562, 3490, 434, 569,2212, 6385,1006,6212,3072, 9580,1570,367,1548,112,3623,1660,1428,1,  663,167, 2363, 434, 772,13,6344,4035,13636, 169,104, 0, 95,107,40,5082,1665, 0, 0, 119,2794, 4,3801,47, 4546,2065,2911, 582, 944, 8337, 33, 6,3930, 2222,25,176,224,171,0, 2575, 2,1495, 6261,19225,  28,1489,1646, 2, 571, 7471,3644, 0, 1, 439,487,1692,136, 533, 0,0, 54, 0,  379, 659,1171,2106, 1241, 227, 0,59, 747, 971,  271,  12, 1915, 843, 972,3199, 692,1561, 5952, 6079, 2752, 757, 1245,3659,2634, 619,1059,  201, 62, 2402, 186, 5699, 824,23, 5708,1902,5566,10,1808,27846, 694,29,0,276, 27,1937, 541, 4,2229,269, 73984, 815,2293,  140, 2545, 207, 2102,508,342, 5847,2158, 3327,209,2510, 667,101,30,147,143,20147,4109, 1,1, 46064, 854,145,2135,  9,0,21497,0,3475, 34, 0, 3360,1379,137, 7, 2665,1541,167,3236, 9090, 689, 714, 5145,1393,13, 998, 46250,19813,  36,60324, 874,1721,2683, 922, 754, 57,0,1441,24736, 0,26859, 3574,10621,   49, 46, 75,1188,1787,2005,2677, 413,3080,147, 2244,  771,1041,1596,15083, 3846,2007, 5305,1725, 2441,1579, 977,1034,  978, 5909, 5556, 5081,1763,1367,10879, 72, 2730,26, 904, 942, 19,1497,361, 68,1215, 4681, 5529, 902, 4081, 2044,2602, 6490, 6104,3349,10741,1531, 0, 2,1113,17, 209,21,465, 8,2175, 299,1400, 3797,  0,   279,10070,   120,2274087,324488, 191,661,121, 59,  10,  106, 0,   0, 742,1522,4912, 995,21,4288,5069, 4343,2539, 470,1163,5256,4407,403,0, 3161, 20,  132,  0,   705,  15,    0,   0, 202,   2,  548,0, 15,1586, 427,   49,  0,    48,   3,   410, 7272,10, 3153,  7, 1758,1454,3376, 746,518,1603, 392, 5899,1399, 8592,1822,2248,2194,1771, 586,1040, 832,2453, 24102, 51, 9892,1842,17998, 4920, 5, 3378,1213,363,116,1805, 36,16896,253, 954, 1909,197,2367, 835,1817,15,1223, 783,180, 8489, 513, 689,2198, 734,176, 3737, 23, 362,4459, 323, 837, 4928,378, 21, 6626, 882,18713,1387,13093, 4590,18486, 254, 734,0, 2333, 2728,363, 2902,2040,24, 57565, 5314, 413,1287,59,251, 6509,2026,1, 5471, 0,202,1915, 576,  3, 684, 2, 563,3310,2369, 605,1177, 3088,2314, 17,  18,11, 923,24, 4924, 7,2179,  0,0,  13,  1,  10,20,13, 723, 623,  10, 127,0,0, 0,0,0,0,0,0,538,0,0,0,0,0, 104,  79, 4927,  59, 663,1743,1204,0,0,0,0,0,2,198, 44,  149,1246,212, 5146, 762, 3, 447,  0,3,1901,3194,  9, 42, 1837, 6415, 4804,13002, 8889,0,2364,   15,  240,  35,  101,  59,  76,  48, 0, 9, 5010, 628,1754, 3813,68, 516,1143, 935, 3957,1564,6207, 968, 60,12607,  306, 0, 709,26, 52, 448, 6861, 1, 1488,186,   93, 877, 5526, 90, 29,11, 657, 5070, 701,640,134,  5,1937,1240, 6547,1396, 25,3516,181,1689,18,159,4, 8759, 5222, 6193, 838,47,1749,1024, 17,26,  0,2291,  104,301, 205,1526, 40, 501, 5445,177,1158, 5713, 707,   5,   7, 946,11445, 618,1511, 2,1114, 4213, 444,1015,   46,  81,114,1188,3411,1441, 2896,11, 441, 546, 387,662,28041,484, 767,1277,1360,212,14,3388,   8, 0, 14,3434, 0, 1,3049, 65,1593,1070, 4, 7028, 7923, 283,1207,160,4351, 182,  0,197, 71,28, 959,5521,26,2659, 516,1049, 675,2076, 2327,116,0,227,1,1344, 2009,11288,3768, 3,1759,386, 829, 728, 644, 25, 23,14791,0,0, 733, 177, 0, 1771,14092,1,12694, 6778,111, 5521, 1451,1020, 3418,0,138, 220,1725,2066, 726, 594,1009,10093,14401,  492,22306,3, 135,3493,12, 44,0,   23, 64,1620,2297,151,10421, 3,1069,32062,  5, 0, 77, 2,2, 0, 2450,1497, 45,1257, 6, 0,1667,0,  3845,333, 556, 153,1013, 5728,0, 378,139,0,519, 341,109541, 6810, 6382, 2,274,4139, 4259, 6155,250,3375,2209,2673,305,13,1602, 123, 532,185,3507,3, 7136,120,1894,1931,2827,1015, 645,0,57,13,1747,  18,382,1818, 920,44,21458, 120,27206, 3560,2121,1408,209,  0,0, 4,987,1308, 6302, 8104, 6,2505,188, 89,1841,1987,118, 497,14,11, 421, 2370, 85, 6507, 440,1122, 790, 334, 0, 0,1, 247, 9719,1313,1123,3289,120, 4382,  44, 0, 0,  0,147,4,18,1092,2760,1157, 0,3579, 21, 517,  10,28175,5325,4157,17,10579,271, 877, 286,255, 8957, 83,422, 634,  5, 4983,  978,0, 808,  60, 825,1712, 312,1652, 760, 312, 40, 596, 568, 3,1367, 41,1618,1995, 63,1166,5267, 829,168,4242,22,441,1489,115, 698,354,1123, 65, 3,1198, 6455, 8755,1132,117, 148, 189, 30,265, 6092,1022,2673,12,1643, 734,164,0, 371,17381, 2882, 848,12538,4553,1256, 8416, 50,560, 2499, 6238,2204, 7288, 5223, 1, 763,16,1755,3165,2,463, 8200, 1772,1382, 6963, 538, 668, 414,3,30, 68, 2263, 389, 84,2396,116, 56,12006, 94, 72, 691, 805,0, 916,368,  69, 4193,1378, 448, 545,2087, 23,1455,213,152, 764, 2255, 567, 92,10, 463, 6691,1018, 561,3501,2408,2265,4187,153,1274,421, 76,212, 4534,1543,2599,1506, 8128, 362,3591,3240, 0,30358, 4109, 866, 584, 4267, 5472,149,24321,1,3161, 0,206,106,11, 11, 3527,  19,161, 594, 11, 389, 26,55,3453,5927,2291, 471,0,430,1462,25022, 652, 607,1038, 728,2398,1415, 6791, 6, 3, 421, 572,0, 727, 318,0, 69,0,0,0,0,0,0, 5,0,0,0, 36, 7, 4,0, 0, 0, 1,  0, 0, 6,0,0,0,0, 0,0,0,0,0,0,0,0,13, 6, 0, 2, 0,16,16,16,39,0,0,0,1030, 472,1261, 596, 41,2963,1587, 933,366, 362, 1949,0,1822, 444, 992, 39326,217,10,26, 3,  95, 140,301, 2256, 8767,2530,4653,1817,1746, 761,4201, 3130,1073, 8252,2081,20, 523,369, 819,2756,16345, 4139,1,0, 6582,463, 410,0, 2454, 971,15867,11781,213,14, 424,2557, 964,0,203, 290,0,588,344,2400, 41,14405,2186,13132, 711, 610,20, 588,10, 640, 4763,511,41, 37,1648, 971, 443,62,26, 9331, 5846,205, 281,3125,245, 434, 50,1124,1022, 2994,335, 2252,21038,14848,16, 47,5, 0,1708,318,0, 730,3374, 775, 946, 384,312, 72,16,1420,0, 3, 832, 2880, 6349, 3,3,4,6, 2449, 4793,6056, 3318,1452, 2593, 6593,439,4999,157, 43, 0,2472,165,2127,1218,1525,2356, 81, 5384,2387,12152, 4873, 592, 4075,15178, 66,1020, 1030, 865, 48,218,149,292, 1382, 0,1356,2392,2604,1918, 13,1596, 36303,2516, 4529, 858,1726, 9320,1139, 391, 4389, 9126, 808,1643,0,554,3139,2807, 3629,1966, 249, 613,1299,5942, 1739, 369, 3749,118,2760,220,156, 8944,91,6112, 71, 928,1287, 303, 8833,1076,21,2828, 75, 414, 4347, 4793, 5671,1931, 8, 0,21446,2398, 80, 5063, 579,0, 27,1808,1419,23413,0, 7, 654, 702, 910, 918,1597, 4315, 8002,3501, 5221, 3, 6065, 5941, 536,3748,1163,  0, 65,11,1206, 35,2130, 245, 6394,189,0,2, 63154,1104,12894, 705, 62845,1701, 3995,1491,2243, 7149,387,1704,3894,1330,2130,1797, 381,1427,248,25708, 6615,851, 5111,2732, 715,44,4417,124,1674, 7561, 3688,3025,2070,4233, 3742, 474,1603,1902,2746, 8002, 655,1790, 897,369, 570,1408,246,  520, 73,1118, 3,  742, 0, 1, 0,12231, 6293, 981, 2429, 5949,1101,1889, 607, 2490, 4322, 575,3591,2905,1551,283, 78, 73, 0, 73,1627, 25, 5477, 71,1446, 5640,1036,2072,565,15020, 3711,2331,10479, 66,0, 590, 636,0,1388,162, 5831, 81,0,11947,0,462,1936,1,2087, 1276, 2759, 3692,293, 1620, 502,1219,16502,26, 114,1126,2132,1053, 3648, 550,1173,2550,1, 935,0,201, 3288,2386, 170, 200, 31, 549, 6586,260,358,64,1072,1297,47,0,3,  5,4, 7,10, 5031,402,  65,  6948,1660, 962,10450,3110,1612, 2366,1, 8679,3518,2096, 765,1147,142, 2134,235,0, 125,331,1186, 4026, 5155,2536, 474,100,10074,2532,2110,1815,   46,   1,  20,197,  0,  263, 796,4, 7,1525,15,0, 3637,2133,0, 105,2545,1407, 232, 7464,124,1770,0, 0,16428, 17, 51, 60,107, 3654, 751, 3122, 38029,  78, 196, 1, 418,3649,28, 437,1307, 659, 642, 855,1938, 26,1085,19565, 9794, 6016,2728, 325, 7150,18, 0, 1956,1099,1481, 697,410,35,150,1070,1185, 5, 43, 571, 7184,4044,1423,155,149,0,1168,1674, 36751,3397, 927, 4679, 7, 235,11011, 800, 3201, 905, 389, 438,  63, 64, 520,231, 44, 76,1383,0,1199,430, 976, 794, 611, 255,55,104, 7,0, 56,55, 5512, 2890, 93396,608, 122, 588, 535,230, 5,111, 901,376, 217, 0, 284, 5618, 3761, 2987,155, 687,3759, 6048, 857,1374,118, 1038,  2, 134, 27,  32,595, 492,  3, 23,1998, 82,2833, 2440, 32,102,1592,3419, 7876, 69,2682,3059, 700, 636, 161, 0, 466,236,11430, 258, 2, 45,145, 2628,3404, 392, 784,253,1223, 1805,10037,1353,2401, 0, 1241, 2516, 467, 6056, 4131, 63,3599, 58,1511,19, 4984, 2, 204,1060,2138, 7343, 742, 6,  1, 42,1657,1027,0, 573,1256, 695,  4,0,0,  2,0,0, 4188,386, 941, 16, 407,0,200,0, 22,  5,2012,1471, 19,0, 3241,0,14030, 448,1544, 5740, 12, 1457,  504,352,1115,1638,0, 882, 230,  715, 636,15258,3723,2914,3770,2117, 122,1017,35, 4262, 958, 816, 618,  57,12392,10402,1156, 579,2985, 4309, 6710, 625, 2, 94,18, 464, 5530, 182, 38,  271,176, 2613, 4, 64, 5945,2271,16804, 775,12964, 639, 2820,13841, 818, 2992, 2975, 2473,1, 12, 515,0, 304, 993, 593,0,250, 783, 5691, 85, 574, 319,281,1853, 8954,11, 1715,3057, 1,18,7569,2274,3271, 59, 66,217, 66, 84,2368,167, 747, 6839,104,237,2861, 821,14791,214, 39,0,250, 3476, 5098,1492,4947, 7020, 6164, 5426,1473,444, 6, 30, 29131,3179,4873, 569, 5359,2454, 5,2587,1086, 3287, 1085, 4, 560, 2640, 0, 0,0, 16,235, 43,154, 29,161,16,1135,20086, 5451, 4239,237,283,356, 567,1857,3155,279, 618,  6663,  439,2171, 43,2351,1574,  584,  4, 0,42,418, 6347,1115,14401, 48,1544, 4, 891,2113,11494,552,0,1763, 861,734, 199824, 26042, 4572,  3787, 827, 741, 425,1356,3375,126,79, 8886,1009, 4349,4916, 9868, 10627,  358, 7512, 661,14,1242,299,  642,1580,268,3238, 8,3964, 2983, 33432, 660,13028,1798,1095, 620, 284,0, 598, 876, 71, 460, 706,1792,1000, 3080, 2337,10662,1095,1045,1846,1104, 8327,1573, 3273, 3709, 570,3431, 71, 7563,134, 722, 9,1278,4128,10487,1100,321,1381,2343, 8093,1851,1032,3800,  37,   54,   33,6010, 2681,2670,10034,12918,1161, 663,0,183, 4720,49, 457,1974, 62, 331, 66,1099,0,0,0,0,0,2393,14522, 25,3688,175, 4406,1959,1801,0,3320,1466,1306,1392,624,0,2483,16409, 4414, 43537, 617,1101, 10,14548,2816, 70891,349,3221,0,18153,  7, 51, 21, 7676, 13, 5015,1156, 6229,5, 70,1235,39,1535,281,1309,2157, 717,1898,3274,1310, 77, 1, 282,0,0,0, 4, 901,1021,1747,1493,1715,2896,3339, 371,350, 7299, 5,1836, 0,0,2104, 1840, 447,1289,13,218,27,3460,55,2385,179, 3485, 916, 603,1842, 11,3774,127, 13,141, 2431, 657,  646, 72, 5447, 3469,  9,1182, 980, 506,2503,1672, 2,2714,0, 810,  0,12,25, 680,2348,15484,194,131, 2829,  605, 1536, 6197,1070, 626,  6, 0,207, 6825, 73,1353, 23, 35607,14, 48366, 235,1812,0, 4896,0,0, 57,0, 9, 0,220,1577,171,17966,53, 565, 38, 2306,3661,12,1475,4056, 31, 258,10,0, 188,2151, 4348, 0,0, 49, 615,1614, 65935,3767,0,72, 6592,122, 47, 843,286, 2, 25,2785, 47, 6936,1352, 385,162,4245,10533,0,0,0, 2702,1016,21,1487,1228, 80,0,0,468, 2, 4722,2252, 1987,2076,92,23111,5201,2336,111, 802,3357,296,1560,2913, 3, 1,  4, 0,7266,45,717,19, 948, 4173,2333,396, 647, 7021, 3703,2126, 2164,  4,1121, 32, 0, 6, 523,1471,1256,17676, 2, 3891,115,1412,1391, 347, 799, 3776, 6176,284, 430, 392,2794,2057,1440, 87,1994, 3489, 2,1718,1591, 265,2518, 41, 2896,195, 730, 84, 172, 4575, 996,1242,325,300,1280,2186,53, 870, 7750,2025,225, 97370,1994, 1154, 642, 7176, 10,210, 9785, 6082,1175,2354,1033,2114, 89,4507, 2849,2111,5094,1512, 480, 797, 440,1831, 982, 4328, 957, 128, 719, 3939,  1,  807,3482,1497,376,168,1618,0, 3121,338, 941, 3323,204,12911,2915,2805,202,14563,1221,357,8,149, 2690,   8,160,1343,157,2158,11319, 6, 6250,1330,682,2651,110, 139, 342,2226,1835, 1,   34, 5625,200, 6754, 74,540,2934, 8667, 7947,21,139, 28, 1914,1244, 6533, 5507,18814, 8252,1838,1136,4293, 247,2429, 2000,2396,39, 0,1364, 917, 312,244,0,184,3112,1596, 733, 484,  0,  47,  39, 2276, 78303, 2,477, 898, 707,24746, 615,165,1369, 42505,1980, 7789, 0,4,2485, 735, 477,13419, 796, 7, 72,28, 1726, 47,277, 0,1921,223,2870,3713,4812,0, 745,2347, 883,267,171,1499,403,476,120, 912, 304, 91, 0,3279,2975,2567,1914, 4,1743,1320, 3366,18, 836, 0,10613,   2,  55, 9,  13,  69,   9, 16,   90, 0, 418, 0,10463, 92, 7,131,1065,1584,24434,10414,504,1860,3919, 5339, 498, 8, 7975, 3649,20862, 65, 4,1643, 243, 0,10, 6103,161,2590,2024,1486,1341, 273,31, 48564,3990, 6, 684,389, 902,3001,1253,1009,3393,1090, 2722, 889,1119, 9533,3408,3021,19073, 851,301,0,195, 6967, 452, 5572,275,2389, 807, 8233,125, 4411,1742,3984,162,1052,1330,169, 2898,279, 10,3199, 84,18547,16222, 5215,11, 37, 3838,1086,8, 656,137,1281, 909, 536, 441,21,1026,113, 442,1502, 83,1242, 88,2838,3437, 514,1019, 3887,1171,124,0,2,0,0, 0, 519, 623,0, 645,218, 58, 920, 7961, 867,128,1659,10, 400, 881, 2542, 695, 4095, 5078,502,1216, 88, 9015,11035,2439, 8095,4584,1123, 2613,2148,  5, 74, 812,336,1889,2223, 2676, 3291,1908,2049,192,193,1041, 792,0,  96, 75,2227, 1777,0,347,69,4284, 0,69, 822,2401,2099, 3964, 74092, 374, 892, 718,1449,2319, 60,640,177,126,101, 5100,263, 1,293, 0,0,0,1723, 6425,2958,1537,2360, 7801,1419,3489,  83, 2975,1842,3873, 3220, 5827,24, 7756,2030, 4528, 591, 1,10, 866,1069,262,1476, 440,2439, 555,0,1691,2552, 4230,2958,162, 409,1301,0, 51, 462,1116, 758,586,2013,1087, 72, 652,10,348, 6225, 0,0,0,0,0,0, 0,0, 0,0,0,0,0, 3465,1864,  5,2635,1324,123, 924,1553,4069,3929,41,14778,1737, 11053, 188, 4378,320,4107,1973,14704, 784, 461, 5593, 6,3336, 5590,1,3473, 2558, 956, 0,209,1871,0,  40,0, 1,0, 0,  211,  1,  49, 5379, 668, 1, 7,5559,  30,  6, 369,  20, 2246,1025,11066, 0, 347,224, 7139,2783,2507, 227,1225, 5594,2131, 522, 0,  0,  25,1269,26, 704,187,563, 646,11227,1217,1157,1197,  14,128,  89, 66, 639, 0, 2863,61, 652, 6415, 7010,148, 934, 429, 56, 717,0, 3, 1552,13396,2730, 98, 360,149,  99, 0, 2717,1255,227,1966, 1341, 1132,  116, 3872,1155, 61,1767, 899, 466,12524,2950,432,3178,2803, 4553, 0, 4878,184,2359,1708,1316,1079, 983,437,105,1922, 0, 0,0,1121,598, 5613, 741,1018,605,1809,2570, 17, 6566, 711, 794,0, 612, 5009, 7157,20182,260,0,110,2121, 9362, 8281,2042, 2,3021,11358, 1, 6734, 873, 0, 23,   96, 1293,2588,18631, 446, 607,245,2194,42, 8297,4181, 320,2252, 5822,65, 0,1158, 3119,1057,1491,143, 521, 4766,2829,243,3144,476, 837,6896, 1853, 3566, 9418,164,1539, 5313,0,0,1163,0, 960, 4429,11, 702,3861,1337, 357, 3800, 0, 0,0,2079,0,0, 7776,8, 963,370,1295,0,1220, 2,261,2001, 4505,1265, 58, 6123,1271,3043,12613, 6484,372,1000,191,0, 7729,113, 2676,1619,2422,12, 1867,0,13, 64,264,  57, 671,1258,1721, 2077,  603,367,3681, 0, 957, 797, 19, 3662,320, 770, 637, 4932, 55, 225, 0,151,   7, 221, 404,  77,  26,3014,2129,150, 46, 5025, 601, 350,3713, 6166, 3, 1875,189, 51,2366,2800,490,1548,2091, 36, 7787,376,  38,458,1052,328, 6394, 467, 27, 5343,0,192,19,0,3456,2671,135,2551,  0, 895, 678,3349,212,0, 0,16,966,0, 18, 36,2841,568, 5687,1069, 8,1465,108,5, 3,0, 7239, 43, 7298,2966,2136,305,0, 641,109, 0,  571, 8640,2, 7753, 0,1573, 434,1038, 0,203,1327, 3197, 3, 683,3043,221,510,4533,1868,2906, 941,1718,1111,31, 4730,110, 7295,2192, 62, 8786,1147, 7664,   94, 286, 268, 168,2223, 4879, 40, 2868,3610,0, 0,0, 9587,3233, 6333, 4697,2,545, 51,0, 9884,39359,377, 761,1352, 33, 781,3173,256, 6762,127,313, 666, 510,1395,2730, 603, 4053,1028,559, 388,1153,1970, 6, 77,24, 0,194559, 407, 889, 782, 23,0, 1145,  57,  0,0,3122, 4121,2383,16797,10554,319,0,1494,1,24, 6, 5376,0,58, 287, 644,17324,10755, 988, 9, 636, 1, 5715,390,2709, 68,123, 4817,1306,10785,1164,   2,2542, 3322, 3, 14,4286, 12,2682,1893, 0, 344,178, 212, 414,19, 1937,2541, 826,165, 9423,1226,1987, 4625, 703, 41115, 653,2382, 576,216,2564, 8824,5293,  56,216,3126, 5,2944,1987, 526, 3, 888, 83,245, 544,2058,2047,3392, 42,1283,154, 429,13518,2105, 537, 2,18,524,1315, 328, 351, 0,1596,2378, 335,11477,10001, 773,2762,482,21810,12,2279, 8,58,1609, 79, 78, 376, 356, 501,1376, 27, 79,245,2873, 9053, 40,  0,   5,2600,1196,1535, 578,333, 365, 23,4068, 6354,12,321, 962, 612,294,1252,1474, 331, 455,2781,1339, 388, 379,0,0,0,0,0,0, 0,0,0,0,0,0,0,0,0,0,0,0,0,0,0,0, 604, 1, 8036, 466, 108,11, 886, 8515,3165,198,2035, 4544,239,298,  16, 345,30, 732,1251,1580,1263, 0, 4649,1791,27,1215, 287, 675,3794,1025,21,17,2647, 9881, 451, 659, 54,1492,1645, 957,4379,2729,  775,222, 3645, 5,2026,1509,2615, 7274,  41, 45,59, 2734,3149,1636, 25,2349,  5, 582, 244,3076,  25, 1928,2633,4606,112, 54588, 462,1032, 368,1601, 8904,2196,  32, 13, 403,528,6451,214,4771,0,2029, 9,4202, 2, 6, 2409,5,11,0,2231, 393,2,41,0, 31,13, 393, 6644, 368,1623,1910,330, 428,1439,3418, 5, 8,11140,4050, 959,4181,1354, 48, 833,1358,1186,153,1266,10523,1502, 793,9,10169,10946, 5041, 478,1588,2683, 34,1080,4965,1394,2087,322,2404, 5300,27, 70,5030, 0,2925,1555, 9449, 5341, 0,67,4954,  8, 3244, 0,  25, 0,690,0,12481,340, 1,33, 0,0, 16, 92, 0, 0, 22,  3, 552, 2,0,0,0,0,0,0,  0,0,0,0,0,241,431,0, 0, 743, 7038,2451, 808, 389,160,  7, 3,264, 438,21630, 195,0, 2,333,  5, 0,3,  3, 0, 38, 0, 11,  8,332,  62,264, 369,1649,1758, 576, 787,16, 3521, 6793,14, 1362,2460,    14,142,   19,  13,2457, 7363, 81, 61,3238,25, 9336,2325,   5, 2567,1127,2597,1835, 4757, 818,0,0, 1643, 273, 3,14,411,2635, 8837,13575,1100, 257,436,11972,401,1865,1537,  64, 421, 202,1433,2190,1471,15761,3288,221,30496, 936, 71,10610, 618,126,1085,1030, 9746, 3,0,0,0,  23, 7058,329, 754, 733, 782, 433, 8334,176,30,3075,221, 240,1564, 982,1276,22,0,11083,232, 4711,290,188,0,99,1341, 979,1804, 3172, 2949,  4, 8,136,10868, 97,177,0,332, 16,  999, 606,1631,80,2133,3594, 170,1779, 3678, 3130, 4557, 648,251,1157,3157, 597, 0,25, 9540,2249,305, 664, 883, 967,2591,2878,0, 558,4132, 551,172,3714,  583,22930, 1870, 0,715, 6294,304,431,1150, 886,214, 42,1823,303,1151, 23,451, 57,2810, 0, 950,1959,14965, 3611,152,433, 0,115, 0,2615,2063, 2616, 3672,24,4173,1099,0,2674,  74,1689,363, 10, 0,12462,1585, 252,2184, 40,7,  0,  3,125,297,147,2264,1781,4282, 5272,1577,0,3401, 439, 3544,1793, 586,1914,1761,327,23,155, 950, 367,3448, 5, 650,3196,208,2430,4879,1887, 849,132,0,1639,2,2359, 312,1897,  86, 3102,1594,5200, 6580, 0, 33, 0,0, 12, 767,2588, 3042,2129, 762,0, 834, 514, 621,1,0,1474,1219,1483, 5680,2267,1009,20679,10,24639,7040,0, 630, 8213,1603,1128, 7, 839,1539, 97, 316, 41,  950,231, 3360, 16, 24,  3, 13,0,25,160,0,  20, 544, 838,207, 602, 651, 22,21,3782,1004, 3875,0, 7141,19,733, 693,56, 1,1036,0,23,0, 692,2224,1840, 4302,3506, 6,0, 2841, 2115,11423, 989,1493,3017, 4863,430,382,42,2183,1178,366,68, 26, 816,1578,1759, 0, 0, 17,356,0,0, 780,184,221,2599, 795,1093,2549,  0, 5, 410, 265,447, 6287,627,18,1328, 457, 930, 920,12226, 5, 905,1422,2741,117,376,1988, 99,65, 613,1866, 553,434,2610,374,14, 0,28781, 0, 0,0,2371,7,0, 95,0,298,12775, 2680, 413, 4478, 16, 645,128, 751, 417,3156, 176, 448,1928,0, 0,18, 2128, 9, 591, 77, 3638, 212, 913, 505,  7, 3664, 426, 5, 3242, 755,2011, 4261, 757,3312,0, 7808,420, 9,134, 747,248, 627,14318,1082, 5335,432, 658, 8241, 101, 90,285,0,20, 0, 599, 5227,1115, 9837,1881,2446, 5476, 1938,1374,1127,0,258, 282,507,2194,193, 727,1167,2452,6,453, 753,  257,0, 0,194,2199, 927,1560,110,1006,23520, 6858, 4692, 9,1519,11708, 4339, 7813,110, 3306, 240, 486, 4056, 47241, 410,1824, 0,327,53, 8831, 813,1692,122, 38,1536,29,4155,249,134,1901, 4001,194, 811, 35,  767, 2365, 72, 4166,345,12898,1670, 727, 5261, 863,151, 592, 2,   21,   22, 2, 440, 1,51,3387,1016,17, 763, 9227, 18,21291,307,1297,3140, 0, 5731,12,20,1229, 97,2280,2220,1116, 543,1445, 2786, 866,3171, 591,0,1351,88, 926,1111, 449, 258, 3387,1469,1043, 282, 869, 7640, 9900,  5, 7881,2684, 371,163, 751,2609,500, 434, 591,1793,1696,4217,1203, 16,299,16,1178, 380,1206,11949, 8266,0, 8292,1834,431, 338, 6754,4221, 23,0,125,10509,1126,1112,6680, 594, 9539,1891,1663, 105, 131, 102, 8942,2179, 86, 924,23, 4232, 142,1807, 373,10, 44, 4217, 4, 492,3137,0,3275, 7905,1841, 149, 605,467,275,13,1103, 551,2927, 822, 479,3323,0,4321,116, 0, 301,5540,1139,328, 775,11,4482,1032, 32419,1351, 399, 24358,20,659, 7429, 8520,1478,2499,2105,1043,192, 191, 660, 5125, 46,2086,246, 698, 2706,1,299, 0,211,11,2459, 818, 3653,   6,22438, 7631,  704, 9833, 1,1400,1215, 5414,171, 140, 78, 0, 8639, 400, 5272,701,616,1355,3877, 6246, 5077,164,2053, 32, 7405,  44, 71, 334,2566,11799, 721, 2810,1267,4723, 41, 6577, 64,117, 910,441, 892, 75, 766, 64,1011,1111, 0,1106,1818,251,12067, 503,22941, 0, 56,0, 915, 467, 8, 845, 4271,718, 466, 40,1622,1463, 989,10679, 643, 0, 465, 37,530, 4074,0, 73225,  554,202, 515,18, 202, 3873,136,  816, 4340, 4256,  45, 0, 24,2869, 958,569,2147,  974,0, 9655, 0,7,2287, 11, 5, 32, 30,2645, 51, 9365, 361, 5289,557, 368, 3734, 198,12230, 2785,210,3608, 61, 1929, 3472, 2345,1063, 7360, 789,1613,512,218,  74, 13,  31,2,5507,120, 0,0,15385,3889,0, 254, 768, 835,234,0, 3876,0, 91,3941, 184,2027,145, 60, 716, 8384, 48, 708,2290,27328,18669, 21,3417,29986,1270, 74,  0,19, 82,259,1265,1774,204, 34,300,359, 91, 395, 500, 171, 8,20615, 399,510,1251, 394, 370,1852, 622, 9473,1831,163, 8542,2300,2570,263, 20445, 4788,225, 3932, 763,3488, 499,1987, 263, 4050, 64,21, 4350,11579,0,1139,15,169, 9,20883,11,3874,15, 7199,0, 427,1066, 3328,190,302,9,1829, 53603,3,  4, 1, 113,  3, 4469,10,2023,404,2300,1372, 380, 591, 8,16027,3905, 400,182, 8194, 95, 3558, 2241,10011, 0,11, 43, 47, 5939, 13619, 45051, 9303, 3235, 0,1685,2587,223, 3,465, 626, 3336, 8755, 779, 3747,0,20, 803,22550, 19715,1149,10614,0,3,273,1506, 653, 708, 404, 0, 8797,1333,1252,1900, 833, 1, 429,  29, 113, 183,242,  514,  870, 0,  660,1215, 6,0, 304, 72, 8280,4247,2117,1631,   1,40,1522,1219,21, 50,148,3231,  606,3974, 0,0, 9,0,1340,250, 112, 1613, 3768,3457, 5,2468,12946, 370, 2703,287, 6, 1092,61,260, 2112, 604,0,22271, 27, 0,1385, 2235,0,436, 4758,126,2146, 4957, 346, 2143,2463,396, 87,409,1722,0,5,104, 9, 848, 146,0, 167, 45,1390,1565,255, 626, 641, 5252,1840, 377, 10, 26,  7,0, 693, 14, 135,2595, 920, 46,16939,3246,3409, 1915, 3638, 514, 38,0, 80, 1226, 4,3427, 590, 56,3049,1824,1513, 484,115,0,201,2062,1309,3178,2031, 539,3488, 780,1156,147,138, 0, 454, 711, 2750,3587, 38808,10,10,28248,2903,338,2114,10435, 5892, 1989,112,1128, 771,2264,21,1468,0, 904,2011,23, 0, 935,0,0, 612,3068, 882,0,1086, 375, 2684, 71,188, 65,1501, 691,215,2011,  914, 183, 3267, 819,2754,481, 4736, 563,234, 881, 479, 67, 9650,0,1565,2506,132,20, 331,1267, 676,  6082, 26,4109, 3297,15,2072, 551719,687,166, 1622, 353, 475, 794,5432,1575,15, 786,3340,2376, 55,0,478,15,192,1542,153,265, 3344, 728, 913, 528, 648, 640,1216, 3973,1279,16,  251,3504,1365,1725, 660,1898,2, 29, 535, 389, 6973, 9013,357,1808,2235,3205,2162, 540,1149, 197,2557,280,0, 0,0, 19,1225,1917,1623,342,2008,343, 2860,398, 2,1, 0, 1,0,1480, 841, 2778, 1704, 3545, 2510, 3724, 0,106, 663, 722,104,0,100, 799,0,0, 88,335,2466, 677, 530,25, 833,273,259, 616, 558, 46,0,0, 501,148,0,0,0,0, 0,0,0,0,0,0,0,0,0,11,   88, 5810,0, 0,  0, 257,265, 1, 3, 19, 12,1337,1020, 656,2816,240, 5738,2463,2083, 689, 684,2660,1668,198,3162, 23196, 3577, 389,5305, 764,2205,0, 0, 0,0,74, 600, 3975,24,1045,143, 55,1923, 264,0,11859, 40,166, 11,  72,  24, 230,  7,  265, 8301, 5900,146, 359,322,3361,1312, 30,1526,0,  0,2504,1350, 3855,2558, 673, 77,263,112,15807,11395,1568,323,1597, 1333,15, 1458,1252, 540, 676,1149,1711,214, 71293, 4993, 513, 61, 3703,1652, 812, 778, 602,1676, 41, 882,8, 4171, 2844,  620,  7869,10914,381,1546,2202, 884,1429,3502,111817,226,2267,264,2753, 1587, 999,1175, 506,2505,1057,3921,131, 396,29808, 487, 0,1583,0,2, 3634, 941, 36770, 31,240, 958,2096,5083, 7,328,1927, 2029, 972,2286,22373,1152,23, 3549, 14, 0,0,  0,0,3678, 6, 4082,2627,2124, 864, 220, 4,2114, 3804, 7797,2098,110,212, 321,2861,1578, 8285, 596,1768, 9,1445,1101, 7422, 176, 439,1025,1650,1750, 56, 42,124,1263, 0,0, 95,5435,2696, 6, 87, 758,0,16, 787,  2,  13,  2,0,  1,0, 793,105,294,  11,199,1678,1530,250,366,337, 563, 733, 4089, 0,335, 870,1292,10210,118, 224,1803, 8, 0,1283,225,2580, 2597, 652, 2468, 866,5006,1187, 567,2609,1466, 6829, 357, 0,0, 50,2697,1591,192,1159,15,3505,1349,3429,2773,2347,141,40, 636, 4074, 268,5124,247, 7134, 52450, 448, 160,0,25,2716, 1,3374, 520,1293,206, 465,201,605, 955,1838,220, 306,0, 0, 814, 8401,3,23,174,2, 67, 6,69, 82,0,0,0,0,0,0,0,1745, 730,0,0, 3028,110,5459, 578, 659,11,132,0,1657,2816,3533, 0,1242, 4772, 78,2186,535,0, 4146, 0,2,85,159,3930,129466, 61, 700, 4658, 39, 642,1140,10,161,0,1224, 8340,18, 8154, 87, 80,5983,1419,11,1983,4642,164, 1, 15,0
```
